# Cryptic diversification proceeds despite historical and contemporary hybridization in Patagonian ants

**DOI:** 10.64898/2026.08.08.743675

**Authors:** Melisa Olave, Pablo Pessacq, Jérémy Gauthier, Fabiana Cuezzo, Julia Bilat, Danielle Anjos-Santos, Marcelo Pereda Gomez, Mariana Morando, Luciano J. Avila, Nadir Alvarez

**Author notes:** **Data accessibility** Genomic data is publicly available at NCBI Project XXX [to be included upon ms acceptance]. All datasets are available at Dryad XXXX [to be included upon ms acceptance]. **Code availability** All custom code developed for this article is freely available at www.github.com/melisaolave/mafalda. **Authors contributions** M.O., N.A. conceived the study and obtained funding. M.O. analyzed the data and drafted the manuscript. F.C. identified species. P.P., D.A.S., M.G.P. and L.J.A. performed field work. M.M and P.P. obtained funding for field trips. J.B. performed the lab work. N.A. and J.G. assisted with recommendations in analyses. All authors helped with comments and editions on the manuscript and read and approved the final manuscript. **Competing interests** Authors declare no competing interests.

## Abstract

Understanding how independently evolving lineages arise despite ongoing gene flow remains a central question in evolutionary biology. Although genomic studies increasingly suggest that hybridization can accompany diversification, empirical evidence from ecologically dominant insect groups remains limited. Here, we present the first population-scale phylogenomic analysis of Patagonian ants, sampling *Dorymyrmex* across approximately 450,000 km^2^. Using genome-wide SNPs, coalescent phylogenetics, phylogenetic networks, demographic modelling, species delimitation, and genome scans, we reconstruct the evolutionary history of this widespread genus. We discovered extensive cryptic diversity with strong genomic differentiation and detected both recent and historical hybridization, demonstrating that substantial genomic divergence accumulated despite recurrent gene flow events. Genome scans further identify candidate loci associated with adaptation to Patagonia’s contrasting environments, suggesting that ecological divergence contributed to lineage diversification. Our results show that cryptic diversification can proceed despite recurrent gene flow, supporting hybridization as an integral component of the diversification process. More broadly, this study illustrates how genome-scale data can reveal hidden biodiversity and the evolutionary processes shaping it in ecologically important but genomically understudied taxa.

## Supplementary material for "Cryptic diversification proceeds despite historical and contemporary hybridization in Patagonian ants": Supplementary_file_GoogleEarth.kml

```
<?xml version="1.0" encoding="UTF-8"?>
<kml xmlns="http://www.opengis.net/kml/2.2">
	<Document>
		<Style id="KmlStyle [strokeColor=null, strokeWidth=null, fillColor=java.awt.Color[r=250,g=65,b=58]]">
			<PolyStyle>
				<color>643a41fa</color>
				<outline>0</outline>
			</PolyStyle>
		</Style>
		<Style id="KmlStyle [strokeColor=java.awt.Color[r=179,g=26,b=23], strokeWidth=2.0, fillColor=null]">
			<LineStyle>
				<color>ff171ab3</color>
				<width>2.0</width>
			</LineStyle>
		</Style>
		<Style id="KmlStyle [strokeColor=null, strokeWidth=null, fillColor=java.awt.Color[r=77,g=132,b=235]]">
			<PolyStyle>
				<color>64eb844d</color>
				<outline>0</outline>
			</PolyStyle>
		</Style>
		<Folder>
			<name>TotalRawSNPs.decomposed.niIndels.DP5.onePerLoc_100L_selected.contigs.snpden95.missing0.1.namescorrected.tre</name>
			<description>Tree layer</description>
			<Folder>
				<name>points</name>
				<Placemark>
					<name></name>
					<description></description>
					<styleUrl>KmlStyle [strokeColor=null, strokeWidth=null, fillColor=java.awt.Color[r=250,g=65,b=58]]</styleUrl>
					<Polygon>
						<tessellate>1</tessellate>
						<outerBoundaryIs>
							<LinearRing>
								<coordinates>-70.61066229365896,-44.73636742924146,0.0 -70.57133042173358,-44.738805027344846,0.0 -70.53319362883374,-44.74604375647011,0.0 -70.49741068211361,-44.757863671495755,0.0 -70.46506882830218,-44.7739056302849,0.0 -70.43715075826178,-44.793682206037346,0.0 -70.41450474842334,-44.8165924975063,0.0 -70.3978188863364,-44.84194038707864,0.0 -70.38760016347698,-44.86895569195635,0.0 -70.38415907056824,-44.896817565771144,0.0 -70.38760016347698,-44.92467943958594,0.0 -70.3978188863364,-44.95169474446365,0.0 -70.41450474842334,-44.97704263403599,0.0 -70.43715075826178,-44.99995292550494,0.0 -70.46506882830218,-45.01972950125739,0.0 -70.49741068211361,-45.03577146004653,0.0 -70.53319362883374,-45.04759137507218,0.0 -70.57133042173358,-45.05483010419744,0.0 -70.61066229365896,-45.05726770230083,0.0 -70.64999416558435,-45.05483010419744,0.0 -70.68813095848418,-45.04759137507218,0.0 -70.72391390520431,-45.03577146004653,0.0 -70.75625575901574,-45.01972950125739,0.0 -70.78417382905614,-44.99995292550494,0.0 -70.80681983889458,-44.97704263403599,0.0 -70.82350570098153,-44.95169474446365,0.0 -70.83372442384095,-44.92467943958594,0.0 -70.83716551674968,-44.896817565771144,0.0 -70.83372442384095,-44.86895569195635,0.0 -70.82350570098153,-44.84194038707864,0.0 -70.80681983889458,-44.8165924975063,0.0 -70.78417382905614,-44.793682206037346,0.0 -70.75625575901574,-44.7739056302849,0.0 -70.72391390520433,-44.757863671495755,0.0 -70.68813095848418,-44.74604375647011,0.0 -70.64999416558435,-44.738805027344846,0.0								 -70.61066229365896,-44.73636742924146,0.0								</coordinates>
							</LinearRing>
						</outerBoundaryIs>
					</Polygon>
				</Placemark>
				<Placemark>
					<name></name>
					<description></description>
					<styleUrl>KmlStyle [strokeColor=null, strokeWidth=null, fillColor=java.awt.Color[r=250,g=65,b=58]]</styleUrl>
					<Polygon>
						<tessellate>1</tessellate>
						<outerBoundaryIs>
							<LinearRing>
								<coordinates>-70.71984552579518,-40.36191247043274,0.0 -70.68319251672625,-40.364350068536126,0.0 -70.64765319079055,-40.37158879766139,0.0 -70.6143073924229,-40.383408712687036,0.0 -70.58416831683289,-40.39945067147618,0.0 -70.55815172458121,-40.419227247228626,0.0 -70.53704811665841,-40.44213753869758,0.0 -70.52149871551227,-40.46748542826992,0.0 -70.51197598182826,-40.49450073314763,0.0 -70.50876925905061,-40.522362606962425,0.0 -70.51197598182826,-40.55022448077722,0.0 -70.52149871551227,-40.57723978565493,0.0 -70.53704811665841,-40.60258767522727,0.0 -70.55815172458121,-40.62549796669622,0.0 -70.58416831683289,-40.64527454244867,0.0 -70.6143073924229,-40.66131650123781,0.0 -70.64765319079055,-40.67313641626346,0.0 -70.68319251672625,-40.68037514538872,0.0 -70.71984552579518,-40.68281274349211,0.0 -70.75649853486411,-40.68037514538872,0.0 -70.79203786079981,-40.67313641626346,0.0 -70.82538365916746,-40.66131650123781,0.0 -70.85552273475747,-40.64527454244867,0.0 -70.88153932700915,-40.62549796669622,0.0 -70.90264293493195,-40.60258767522727,0.0 -70.91819233607809,-40.57723978565493,0.0 -70.9277150697621,-40.55022448077722,0.0 -70.93092179253975,-40.522362606962425,0.0 -70.9277150697621,-40.49450073314763,0.0 -70.91819233607809,-40.46748542826992,0.0 -70.90264293493195,-40.44213753869758,0.0 -70.88153932700915,-40.419227247228626,0.0 -70.85552273475747,-40.39945067147618,0.0 -70.82538365916746,-40.383408712687036,0.0 -70.79203786079981,-40.37158879766139,0.0 -70.75649853486411,-40.364350068536126,0.0								 -70.71984552579518,-40.36191247043274,0.0								</coordinates>
							</LinearRing>
						</outerBoundaryIs>
					</Polygon>
				</Placemark>
				<Placemark>
					<name></name>
					<description></description>
					<styleUrl>KmlStyle [strokeColor=null, strokeWidth=null, fillColor=java.awt.Color[r=250,g=65,b=58]]</styleUrl>
					<Polygon>
						<tessellate>1</tessellate>
						<outerBoundaryIs>
							<LinearRing>
								<coordinates>-70.1559061324935,-40.725547798093196,0.0 -70.11905245788805,-40.72798539619658,0.0 -70.08331856353661,-40.73522412532184,0.0 -70.04979020573685,-40.74704404034749,0.0 -70.01948612667434,-40.763085999136635,0.0 -69.9933271004568,-40.78286257488908,0.0 -69.97210795585872,-40.80577286635803,0.0 -69.95647342585133,-40.83112075593037,0.0 -69.94689855771745,-40.858136060808086,0.0 -69.9436742789802,-40.88599793462288,0.0 -69.94689855771745,-40.91385980843767,0.0 -69.95647342585133,-40.940875113315386,0.0 -69.97210795585872,-40.96622300288772,0.0 -69.9933271004568,-40.98913329435668,0.0 -70.01948612667434,-41.00890987010912,0.0 -70.04979020573685,-41.02495182889827,0.0 -70.08331856353661,-41.036771743923914,0.0 -70.11905245788805,-41.04401047304918,0.0 -70.1559061324935,-41.04644807115256,0.0 -70.19275980709895,-41.04401047304918,0.0 -70.22849370145039,-41.036771743923914,0.0 -70.26202205925014,-41.02495182889827,0.0 -70.29232613831266,-41.00890987010912,0.0 -70.3184851645302,-40.98913329435668,0.0 -70.33970430912828,-40.96622300288772,0.0 -70.35533883913567,-40.940875113315386,0.0 -70.36491370726955,-40.91385980843767,0.0 -70.3681379860068,-40.88599793462288,0.0 -70.36491370726955,-40.858136060808086,0.0 -70.35533883913567,-40.83112075593037,0.0 -70.33970430912828,-40.80577286635803,0.0 -70.3184851645302,-40.78286257488908,0.0 -70.29232613831266,-40.763085999136635,0.0 -70.26202205925014,-40.74704404034749,0.0 -70.22849370145039,-40.73522412532184,0.0 -70.19275980709895,-40.72798539619658,0.0								 -70.1559061324935,-40.725547798093196,0.0								</coordinates>
							</LinearRing>
						</outerBoundaryIs>
					</Polygon>
				</Placemark>
				<Placemark>
					<name></name>
					<description></description>
					<styleUrl>KmlStyle [strokeColor=null, strokeWidth=null, fillColor=java.awt.Color[r=250,g=65,b=58]]</styleUrl>
					<Polygon>
						<tessellate>1</tessellate>
						<outerBoundaryIs>
							<LinearRing>
								<coordinates>-71.21162499999696,-42.39306486347051,0.0 -71.17380239101777,-42.39550246157389,0.0 -71.13712900287325,-42.40274119069915,0.0 -71.10271913790454,-42.4145611057248,0.0 -71.07161832244648,-42.430603064513946,0.0 -71.044771539039,-42.45037964026639,0.0 -71.02299451361081,-42.473289931735344,0.0 -71.00694893005982,-42.49863782130768,0.0 -70.99712232532278,-42.5256531261854,0.0 -70.99381327581213,-42.55351500000019,0.0 -70.99712232532278,-42.58137687381498,0.0 -71.00694893005982,-42.6083921786927,0.0 -71.02299451361081,-42.633740068265034,0.0 -71.044771539039,-42.65665035973399,0.0 -71.07161832244648,-42.67642693548643,0.0 -71.10271913790454,-42.69246889427558,0.0 -71.13712900287325,-42.704288809301225,0.0 -71.17380239101777,-42.71152753842649,0.0 -71.21162499999696,-42.71396513652987,0.0 -71.24944760897614,-42.71152753842649,0.0 -71.28612099712066,-42.704288809301225,0.0 -71.32053086208937,-42.69246889427558,0.0 -71.35163167754743,-42.67642693548643,0.0 -71.37847846095491,-42.65665035973399,0.0 -71.4002554863831,-42.633740068265034,0.0 -71.4163010699341,-42.6083921786927,0.0 -71.42612767467114,-42.58137687381498,0.0 -71.42943672418178,-42.55351500000019,0.0 -71.42612767467114,-42.5256531261854,0.0 -71.4163010699341,-42.49863782130768,0.0 -71.4002554863831,-42.473289931735344,0.0 -71.37847846095491,-42.45037964026639,0.0 -71.35163167754743,-42.430603064513946,0.0 -71.32053086208937,-42.4145611057248,0.0 -71.28612099712066,-42.40274119069915,0.0 -71.24944760897614,-42.39550246157389,0.0								 -71.21162499999696,-42.39306486347051,0.0								</coordinates>
							</LinearRing>
						</outerBoundaryIs>
					</Polygon>
				</Placemark>
				<Placemark>
					<name></name>
					<description></description>
					<styleUrl>KmlStyle [strokeColor=null, strokeWidth=null, fillColor=java.awt.Color[r=250,g=65,b=58]]</styleUrl>
					<Polygon>
						<tessellate>1</tessellate>
						<outerBoundaryIs>
							<LinearRing>
								<coordinates>-71.56472631036925,-45.58477641665245,0.0 -71.52480101344914,-45.58721401475584,0.0 -71.48608882647277,-45.5944527438811,0.0 -71.44976599965212,-45.60627265890675,0.0 -71.41693618369986,-45.62231461769589,0.0 -71.38859689596106,-45.64209119344834,0.0 -71.36560921135326,-45.66500148491729,0.0 -71.34867159904094,-45.69034937448963,0.0 -71.33829869980339,-45.71736467936734,0.0 -71.33480568893496,-45.745226553182135,0.0 -71.33829869980339,-45.77308842699693,0.0 -71.34867159904094,-45.80010373187464,0.0 -71.36560921135326,-45.82545162144698,0.0 -71.38859689596106,-45.848361912915934,0.0 -71.41693618369986,-45.86813848866838,0.0 -71.44976599965212,-45.884180447457524,0.0 -71.48608882647277,-45.89600036248317,0.0 -71.52480101344914,-45.903239091608434,0.0 -71.56472631036925,-45.90567668971182,0.0 -71.60465160728937,-45.903239091608434,0.0 -71.64336379426574,-45.89600036248317,0.0 -71.67968662108639,-45.884180447457524,0.0 -71.71251643703864,-45.86813848866838,0.0 -71.74085572477745,-45.848361912915934,0.0 -71.76384340938525,-45.82545162144698,0.0 -71.78078102169756,-45.80010373187464,0.0 -71.79115392093512,-45.77308842699693,0.0 -71.79464693180354,-45.745226553182135,0.0 -71.79115392093512,-45.71736467936734,0.0 -71.78078102169756,-45.69034937448963,0.0 -71.76384340938525,-45.66500148491729,0.0 -71.74085572477745,-45.64209119344834,0.0 -71.71251643703864,-45.62231461769589,0.0 -71.67968662108639,-45.60627265890675,0.0 -71.64336379426574,-45.5944527438811,0.0 -71.60465160728937,-45.58721401475584,0.0								 -71.56472631036925,-45.58477641665245,0.0								</coordinates>
							</LinearRing>
						</outerBoundaryIs>
					</Polygon>
				</Placemark>
				<Placemark>
					<name></name>
					<description></description>
					<styleUrl>KmlStyle [strokeColor=null, strokeWidth=null, fillColor=java.awt.Color[r=250,g=65,b=58]]</styleUrl>
					<Polygon>
						<tessellate>1</tessellate>
						<outerBoundaryIs>
							<LinearRing>
								<coordinates>-70.61319384548082,-40.90309768387808,0.0 -70.57624084999428,-40.905535281981464,0.0 -70.54041065257647,-40.91277401110673,0.0 -70.50679193564498,-40.924593926132374,0.0 -70.47640618690191,-40.94063588492152,0.0 -70.45017666194686,-40.960412460673965,0.0 -70.4289003316228,-40.98332275214292,0.0 -70.4132236664603,-41.008670641715256,0.0 -70.40362299399756,-41.03568594659297,0.0 -70.40039002580916,-41.06354782040776,0.0 -70.40362299399756,-41.091409694222556,0.0 -70.4132236664603,-41.11842499910027,0.0 -70.4289003316228,-41.14377288867261,0.0 -70.45017666194686,-41.16668318014156,0.0 -70.47640618690191,-41.186459755894006,0.0 -70.50679193564498,-41.20250171468315,0.0 -70.54041065257647,-41.2143216297088,0.0 -70.57624084999428,-41.22156035883406,0.0 -70.61319384548082,-41.223997956937446,0.0 -70.65014684096737,-41.22156035883406,0.0 -70.68597703838518,-41.2143216297088,0.0 -70.71959575531666,-41.20250171468315,0.0 -70.74998150405973,-41.186459755894006,0.0 -70.77621102901479,-41.16668318014156,0.0 -70.79748735933885,-41.14377288867261,0.0 -70.81316402450135,-41.11842499910027,0.0 -70.82276469696409,-41.091409694222556,0.0 -70.82599766515249,-41.06354782040776,0.0 -70.82276469696409,-41.03568594659297,0.0 -70.81316402450135,-41.008670641715256,0.0 -70.79748735933885,-40.98332275214292,0.0 -70.77621102901479,-40.960412460673965,0.0 -70.74998150405973,-40.94063588492152,0.0 -70.71959575531666,-40.924593926132374,0.0 -70.68597703838518,-40.91277401110673,0.0 -70.65014684096737,-40.905535281981464,0.0								 -70.61319384548082,-40.90309768387808,0.0								</coordinates>
							</LinearRing>
						</outerBoundaryIs>
					</Polygon>
				</Placemark>
				<Placemark>
					<name></name>
					<description></description>
					<styleUrl>KmlStyle [strokeColor=null, strokeWidth=null, fillColor=java.awt.Color[r=250,g=65,b=58]]</styleUrl>
					<Polygon>
						<tessellate>1</tessellate>
						<outerBoundaryIs>
							<LinearRing>
								<coordinates>-67.66128623574375,-40.82594165032905,0.0 -67.62437651035918,-40.828379248432434,0.0 -67.5885882683032,-40.835617977557696,0.0 -67.55500891720096,-40.84743789258334,0.0 -67.52465874864372,-40.86347985137249,0.0 -67.49845993714517,-40.883256427124934,0.0 -67.47720852033545,-40.90616671859389,0.0 -67.46155021176061,-40.931514608166225,0.0 -67.45196078120317,-40.95852991304394,0.0 -67.44873159865817,-40.98639178685873,0.0 -67.45196078120317,-41.014253660673525,0.0 -67.46155021176061,-41.04126896555124,0.0 -67.47720852033545,-41.06661685512358,0.0 -67.49845993714517,-41.08952714659253,0.0 -67.52465874864372,-41.109303722344976,0.0 -67.55500891720096,-41.12534568113412,0.0 -67.5885882683032,-41.13716559615977,0.0 -67.62437651035918,-41.14440432528503,0.0 -67.66128623574375,-41.146841923388415,0.0 -67.6981959611283,-41.14440432528503,0.0 -67.73398420318429,-41.13716559615977,0.0 -67.76756355428653,-41.12534568113412,0.0 -67.79791372284377,-41.109303722344976,0.0 -67.82411253434232,-41.08952714659253,0.0 -67.84536395115204,-41.06661685512358,0.0 -67.86102225972688,-41.04126896555124,0.0 -67.87061169028432,-41.014253660673525,0.0 -67.87384087282932,-40.98639178685873,0.0 -67.87061169028432,-40.95852991304394,0.0 -67.86102225972688,-40.931514608166225,0.0 -67.84536395115204,-40.90616671859389,0.0 -67.82411253434232,-40.883256427124934,0.0 -67.79791372284377,-40.86347985137249,0.0 -67.76756355428653,-40.84743789258334,0.0 -67.73398420318429,-40.835617977557696,0.0 -67.6981959611283,-40.828379248432434,0.0								 -67.66128623574375,-40.82594165032905,0.0								</coordinates>
							</LinearRing>
						</outerBoundaryIs>
					</Polygon>
				</Placemark>
				<Placemark>
					<name></name>
					<description></description>
					<styleUrl>KmlStyle [strokeColor=null, strokeWidth=null, fillColor=java.awt.Color[r=250,g=65,b=58]]</styleUrl>
					<Polygon>
						<tessellate>1</tessellate>
						<outerBoundaryIs>
							<LinearRing>
								<coordinates>-69.59109670491806,-40.0655260382784,0.0 -69.554604559938,-40.06796363638178,0.0 -69.51922121031726,-40.075202365507046,0.0 -69.4860217612292,-40.08702228053269,0.0 -69.45601496113464,-40.10306423932184,0.0 -69.43011255147027,-40.122840815074284,0.0 -69.40910156384652,-40.14575110654324,0.0 -69.39362040649023,-40.171098996115575,0.0 -69.38413946653384,-40.19811430099329,0.0 -69.38094681754033,-40.22597617480808,0.0 -69.38413946653384,-40.253838048622875,0.0 -69.39362040649023,-40.28085335350059,0.0 -69.40910156384652,-40.30620124307293,0.0 -69.43011255147027,-40.32911153454188,0.0 -69.45601496113464,-40.348888110294325,0.0 -69.4860217612292,-40.36493006908347,0.0 -69.51922121031726,-40.37674998410912,0.0 -69.554604559938,-40.38398871323438,0.0 -69.59109670491806,-40.386426311337765,0.0 -69.62758884989812,-40.38398871323438,0.0 -69.66297219951886,-40.37674998410912,0.0 -69.69617164860692,-40.36493006908347,0.0 -69.72617844870148,-40.348888110294325,0.0 -69.75208085836584,-40.32911153454188,0.0 -69.7730918459896,-40.30620124307293,0.0 -69.78857300334589,-40.28085335350059,0.0 -69.79805394330228,-40.253838048622875,0.0 -69.80124659229578,-40.22597617480808,0.0 -69.79805394330228,-40.19811430099329,0.0 -69.78857300334589,-40.171098996115575,0.0 -69.7730918459896,-40.14575110654324,0.0 -69.75208085836584,-40.122840815074284,0.0 -69.72617844870148,-40.10306423932184,0.0 -69.69617164860692,-40.08702228053269,0.0 -69.66297219951886,-40.075202365507046,0.0 -69.62758884989812,-40.06796363638178,0.0								 -69.59109670491806,-40.0655260382784,0.0								</coordinates>
							</LinearRing>
						</outerBoundaryIs>
					</Polygon>
				</Placemark>
				<Placemark>
					<name></name>
					<description></description>
					<styleUrl>KmlStyle [strokeColor=null, strokeWidth=null, fillColor=java.awt.Color[r=250,g=65,b=58]]</styleUrl>
					<Polygon>
						<tessellate>1</tessellate>
						<outerBoundaryIs>
							<LinearRing>
								<coordinates>-70.95060371377242,-39.383647437871815,0.0 -70.91447271065407,-39.3860850359752,0.0 -70.8794395297823,-39.39332376510046,0.0 -70.84656863663025,-39.40514368012611,0.0 -70.81685879665288,-39.421185638915254,0.0 -70.79121272830399,-39.4409622146677,0.0 -70.77040967439282,-39.46387250613665,0.0 -70.75508172518563,-39.48922039570899,0.0 -70.74569461266275,-39.516235700586705,0.0 -70.74253355948807,-39.5440975744015,0.0 -70.74569461266275,-39.57195944821629,0.0 -70.75508172518563,-39.598974753094005,0.0 -70.77040967439282,-39.62432264266634,0.0 -70.79121272830399,-39.647232934135296,0.0 -70.81685879665288,-39.66700950988774,0.0 -70.84656863663025,-39.68305146867689,0.0 -70.8794395297823,-39.694871383702534,0.0 -70.91447271065407,-39.702110112827796,0.0 -70.95060371377242,-39.70454771093118,0.0 -70.98673471689078,-39.702110112827796,0.0 -71.02176789776254,-39.694871383702534,0.0 -71.0546387909146,-39.68305146867689,0.0 -71.08434863089197,-39.66700950988774,0.0 -71.10999469924086,-39.647232934135296,0.0 -71.13079775315202,-39.62432264266634,0.0 -71.14612570235921,-39.598974753094005,0.0 -71.1555128148821,-39.57195944821629,0.0 -71.15867386805678,-39.5440975744015,0.0 -71.1555128148821,-39.516235700586705,0.0 -71.14612570235921,-39.48922039570899,0.0 -71.13079775315202,-39.46387250613665,0.0 -71.10999469924086,-39.4409622146677,0.0 -71.08434863089197,-39.421185638915254,0.0 -71.0546387909146,-39.40514368012611,0.0 -71.02176789776254,-39.39332376510046,0.0 -70.98673471689078,-39.3860850359752,0.0								 -70.95060371377242,-39.383647437871815,0.0								</coordinates>
							</LinearRing>
						</outerBoundaryIs>
					</Polygon>
				</Placemark>
				<Placemark>
					<name></name>
					<description></description>
					<styleUrl>KmlStyle [strokeColor=null, strokeWidth=null, fillColor=java.awt.Color[r=250,g=65,b=58]]</styleUrl>
					<Polygon>
						<tessellate>1</tessellate>
						<outerBoundaryIs>
							<LinearRing>
								<coordinates>-70.74270503762295,-40.854252605454484,0.0 -70.70577945463955,-40.85669020355787,0.0 -70.66997583680985,-40.86392893268313,0.0 -70.63638205894411,-40.87574884770878,0.0 -70.60601885098349,-40.89179080649792,0.0 -70.57980878363738,-40.91156738225037,0.0 -70.55854823653912,-40.93447767371932,0.0 -70.54288320065397,-40.95982556329166,0.0 -70.53328965017039,-40.986840868169374,0.0 -70.53005908026526,-41.014702741984166,0.0 -70.53328965017039,-41.04256461579896,0.0 -70.54288320065397,-41.069579920676674,0.0 -70.55854823653912,-41.09492781024901,0.0 -70.57980878363738,-41.117838101717965,0.0 -70.60601885098349,-41.13761467747041,0.0 -70.63638205894411,-41.153656636259555,0.0 -70.66997583680985,-41.1654765512852,0.0 -70.70577945463955,-41.172715280410465,0.0 -70.74270503762295,-41.17515287851385,0.0 -70.77963062060635,-41.172715280410465,0.0 -70.81543423843605,-41.1654765512852,0.0 -70.8490280163018,-41.153656636259555,0.0 -70.87939122426242,-41.13761467747041,0.0 -70.90560129160853,-41.117838101717965,0.0 -70.92686183870678,-41.09492781024901,0.0 -70.94252687459193,-41.069579920676674,0.0 -70.95212042507552,-41.04256461579896,0.0 -70.95535099498065,-41.014702741984166,0.0 -70.95212042507552,-40.986840868169374,0.0 -70.94252687459193,-40.95982556329166,0.0 -70.92686183870678,-40.93447767371932,0.0 -70.90560129160853,-40.91156738225037,0.0 -70.87939122426242,-40.89179080649792,0.0 -70.8490280163018,-40.87574884770878,0.0 -70.81543423843605,-40.86392893268313,0.0 -70.77963062060635,-40.85669020355787,0.0								 -70.74270503762295,-40.854252605454484,0.0								</coordinates>
							</LinearRing>
						</outerBoundaryIs>
					</Polygon>
				</Placemark>
				<Placemark>
					<name></name>
					<description></description>
					<styleUrl>KmlStyle [strokeColor=null, strokeWidth=null, fillColor=java.awt.Color[r=250,g=65,b=58]]</styleUrl>
					<Polygon>
						<tessellate>1</tessellate>
						<outerBoundaryIs>
							<LinearRing>
								<coordinates>-70.58019107675031,-43.445741834267515,0.0 -70.54171299836655,-43.4481794323709,0.0 -70.50440405692365,-43.45541816149616,0.0 -70.46939786572808,-43.46723807652181,0.0 -70.43775807018537,-43.483280035310955,0.0 -70.41044602947254,-43.5030566110634,0.0 -70.38829160612612,-43.52596690253235,0.0 -70.37196795108879,-43.55131479210469,0.0 -70.3619710503587,-43.578330096982405,0.0 -70.35860465470586,-43.6061919707972,0.0 -70.3619710503587,-43.63405384461199,0.0 -70.37196795108879,-43.661069149489705,0.0 -70.38829160612612,-43.68641703906204,0.0 -70.41044602947254,-43.709327330530996,0.0 -70.43775807018537,-43.72910390628344,0.0 -70.46939786572808,-43.74514586507259,0.0 -70.50440405692365,-43.756965780098234,0.0 -70.54171299836655,-43.7642045092235,0.0 -70.58019107675031,-43.76664210732688,0.0 -70.61866915513407,-43.7642045092235,0.0 -70.65597809657697,-43.756965780098234,0.0 -70.69098428777254,-43.74514586507259,0.0 -70.72262408331525,-43.72910390628344,0.0 -70.74993612402808,-43.709327330530996,0.0 -70.7720905473745,-43.68641703906204,0.0 -70.78841420241183,-43.661069149489705,0.0 -70.79841110314192,-43.63405384461199,0.0 -70.80177749879476,-43.6061919707972,0.0 -70.79841110314192,-43.578330096982405,0.0 -70.78841420241183,-43.55131479210469,0.0 -70.7720905473745,-43.52596690253235,0.0 -70.74993612402808,-43.5030566110634,0.0 -70.72262408331525,-43.483280035310955,0.0 -70.69098428777254,-43.46723807652181,0.0 -70.65597809657697,-43.45541816149616,0.0 -70.61866915513407,-43.4481794323709,0.0								 -70.58019107675031,-43.445741834267515,0.0								</coordinates>
							</LinearRing>
						</outerBoundaryIs>
					</Polygon>
				</Placemark>
				<Placemark>
					<name></name>
					<description></description>
					<styleUrl>KmlStyle [strokeColor=null, strokeWidth=null, fillColor=java.awt.Color[r=250,g=65,b=58]]</styleUrl>
					<Polygon>
						<tessellate>1</tessellate>
						<outerBoundaryIs>
							<LinearRing>
								<coordinates>-70.89559334079735,-40.38535654965581,0.0 -70.85892750493265,-40.387794147759195,0.0 -70.82337574193691,-40.39503287688446,0.0 -70.79001827413866,-40.406852791910104,0.0 -70.75986865131729,-40.42289475069925,0.0 -70.73384295450575,-40.442671326451695,0.0 -70.71273196133204,-40.46558161792065,0.0 -70.69717711864106,-40.490929507492986,0.0 -70.68765105245684,-40.5179448123707,0.0 -70.68444320747999,-40.54580668618549,0.0 -70.68765105245684,-40.573668560000286,0.0 -70.69717711864106,-40.600683864878,0.0 -70.71273196133204,-40.62603175445034,0.0 -70.73384295450575,-40.64894204591929,0.0 -70.75986865131729,-40.66871862167174,0.0 -70.79001827413866,-40.68476058046088,0.0 -70.82337574193691,-40.69658049548653,0.0 -70.85892750493265,-40.70381922461179,0.0 -70.89559334079735,-40.706256822715176,0.0 -70.93225917666204,-40.70381922461179,0.0 -70.96781093965778,-40.69658049548653,0.0 -71.00116840745603,-40.68476058046088,0.0 -71.0313180302774,-40.66871862167174,0.0 -71.05734372708895,-40.64894204591929,0.0 -71.07845472026266,-40.62603175445034,0.0 -71.09400956295363,-40.600683864878,0.0 -71.10353562913785,-40.573668560000286,0.0 -71.10674347411471,-40.54580668618549,0.0 -71.10353562913785,-40.5179448123707,0.0 -71.09400956295363,-40.490929507492986,0.0 -71.07845472026266,-40.46558161792065,0.0 -71.05734372708895,-40.442671326451695,0.0 -71.0313180302774,-40.42289475069925,0.0 -71.00116840745603,-40.406852791910104,0.0 -70.96781093965778,-40.39503287688446,0.0 -70.93225917666204,-40.387794147759195,0.0								 -70.89559334079735,-40.38535654965581,0.0								</coordinates>
							</LinearRing>
						</outerBoundaryIs>
					</Polygon>
				</Placemark>
				<Placemark>
					<name></name>
					<description></description>
					<styleUrl>KmlStyle [strokeColor=null, strokeWidth=null, fillColor=java.awt.Color[r=250,g=65,b=58]]</styleUrl>
					<Polygon>
						<tessellate>1</tessellate>
						<outerBoundaryIs>
							<LinearRing>
								<coordinates>-70.70242849378268,-40.60525927465982,0.0 -70.66564160507491,-40.607696872763206,0.0 -70.62997246736546,-40.61493560188847,0.0 -70.59650486935418,-40.626755516914116,0.0 -70.56625570707122,-40.64279747570326,0.0 -70.54014408600572,-40.66257405145571,0.0 -70.51896339455067,-40.68548434292466,0.0 -70.50335719729796,-40.710832232497,0.0 -70.49379968065399,-40.73784753737471,0.0 -70.49058124492568,-40.765709411189505,0.0 -70.49379968065399,-40.7935712850043,0.0 -70.50335719729796,-40.82058658988201,0.0 -70.51896339455067,-40.84593447945435,0.0 -70.54014408600572,-40.8688447709233,0.0 -70.56625570707122,-40.88862134667575,0.0 -70.59650486935418,-40.904663305464894,0.0 -70.62997246736546,-40.91648322049054,0.0 -70.66564160507491,-40.9237219496158,0.0 -70.70242849378268,-40.92615954771919,0.0 -70.73921538249044,-40.9237219496158,0.0 -70.77488452019989,-40.91648322049054,0.0 -70.80835211821118,-40.904663305464894,0.0 -70.83860128049413,-40.88862134667575,0.0 -70.86471290155963,-40.8688447709233,0.0 -70.88589359301469,-40.84593447945435,0.0 -70.9014997902674,-40.82058658988201,0.0 -70.91105730691136,-40.7935712850043,0.0 -70.91427574263967,-40.765709411189505,0.0 -70.91105730691136,-40.73784753737471,0.0 -70.9014997902674,-40.710832232497,0.0 -70.88589359301469,-40.68548434292466,0.0 -70.86471290155963,-40.66257405145571,0.0 -70.83860128049413,-40.64279747570326,0.0 -70.80835211821118,-40.626755516914116,0.0 -70.77488452019989,-40.61493560188847,0.0 -70.73921538249044,-40.607696872763206,0.0								 -70.70242849378268,-40.60525927465982,0.0								</coordinates>
							</LinearRing>
						</outerBoundaryIs>
					</Polygon>
				</Placemark>
				<Placemark>
					<name></name>
					<description></description>
					<styleUrl>KmlStyle [strokeColor=null, strokeWidth=null, fillColor=java.awt.Color[r=250,g=65,b=58]]</styleUrl>
					<Polygon>
						<tessellate>1</tessellate>
						<outerBoundaryIs>
							<LinearRing>
								<coordinates>-71.0408300000083,-40.86590986346937,0.0 -71.0038978809515,-40.86834746157275,0.0 -70.96808792564367,-40.875586190698016,0.0 -70.93448820145616,-40.88740610572366,0.0 -70.90411961900611,-40.90344806451281,0.0 -70.87790491230402,-40.92322464026525,0.0 -70.85664060194775,-40.94613493173421,0.0 -70.8409727932472,-40.971482821306545,0.0 -70.83137754464148,-40.99849812618426,0.0 -70.82814640290403,-41.02635999999905,0.0 -70.83137754464148,-41.054221873813844,0.0 -70.8409727932472,-41.08123717869156,0.0 -70.85664060194775,-41.1065850682639,0.0 -70.87790491230402,-41.12949535973285,0.0 -70.90411961900611,-41.149271935485295,0.0 -70.93448820145616,-41.16531389427444,0.0 -70.96808792564367,-41.17713380930009,0.0 -71.0038978809515,-41.18437253842535,0.0 -71.0408300000083,-41.186810136528734,0.0 -71.0777621190651,-41.18437253842535,0.0 -71.11357207437293,-41.17713380930009,0.0 -71.14717179856044,-41.16531389427444,0.0 -71.17754038101049,-41.149271935485295,0.0 -71.20375508771258,-41.12949535973285,0.0 -71.22501939806885,-41.1065850682639,0.0 -71.2406872067694,-41.08123717869156,0.0 -71.25028245537511,-41.054221873813844,0.0 -71.25351359711257,-41.02635999999905,0.0 -71.25028245537511,-40.99849812618426,0.0 -71.2406872067694,-40.971482821306545,0.0 -71.22501939806885,-40.94613493173421,0.0 -71.20375508771258,-40.92322464026525,0.0 -71.17754038101049,-40.90344806451281,0.0 -71.14717179856044,-40.88740610572366,0.0 -71.11357207437293,-40.875586190698016,0.0 -71.0777621190651,-40.86834746157275,0.0								 -71.0408300000083,-40.86590986346937,0.0								</coordinates>
							</LinearRing>
						</outerBoundaryIs>
					</Polygon>
				</Placemark>
				<Placemark>
					<name></name>
					<description></description>
					<styleUrl>KmlStyle [strokeColor=null, strokeWidth=null, fillColor=java.awt.Color[r=250,g=65,b=58]]</styleUrl>
					<Polygon>
						<tessellate>1</tessellate>
						<outerBoundaryIs>
							<LinearRing>
								<coordinates>-71.02889524244722,-41.594501240256946,0.0 -70.99154687752744,-41.59693883836033,0.0 -70.95533332377657,-41.60417756748559,0.0 -70.92135491170038,-41.61599748251124,0.0 -70.8906440581559,-41.632039441300385,0.0 -70.86413389688762,-41.65181601705283,0.0 -70.84262992573093,-41.674726308521784,0.0 -70.82678553196786,-41.70007419809412,0.0 -70.81708213948525,-41.727089502971836,0.0 -70.81381458095353,-41.75495137678663,0.0 -70.81708213948525,-41.78281325060142,0.0 -70.82678553196786,-41.809828555479136,0.0 -70.84262992573093,-41.835176445051474,0.0 -70.86413389688762,-41.85808673652043,0.0 -70.8906440581559,-41.87786331227287,0.0 -70.92135491170038,-41.89390527106202,0.0 -70.95533332377657,-41.905725186087665,0.0 -70.99154687752744,-41.91296391521293,0.0 -71.02889524244722,-41.91540151331631,0.0 -71.066243607367,-41.91296391521293,0.0 -71.10245716111787,-41.905725186087665,0.0 -71.13643557319406,-41.89390527106202,0.0 -71.16714642673854,-41.87786331227287,0.0 -71.19365658800682,-41.85808673652043,0.0 -71.21516055916351,-41.835176445051474,0.0 -71.23100495292658,-41.809828555479136,0.0 -71.24070834540919,-41.78281325060142,0.0 -71.2439759039409,-41.75495137678663,0.0 -71.24070834540919,-41.727089502971836,0.0 -71.23100495292658,-41.70007419809412,0.0 -71.21516055916351,-41.674726308521784,0.0 -71.19365658800682,-41.65181601705283,0.0 -71.16714642673854,-41.632039441300385,0.0 -71.13643557319406,-41.61599748251124,0.0 -71.10245716111787,-41.60417756748559,0.0 -71.066243607367,-41.59693883836033,0.0								 -71.02889524244722,-41.594501240256946,0.0								</coordinates>
							</LinearRing>
						</outerBoundaryIs>
					</Polygon>
				</Placemark>
				<Placemark>
					<name></name>
					<description></description>
					<styleUrl>KmlStyle [strokeColor=null, strokeWidth=null, fillColor=java.awt.Color[r=250,g=65,b=58]]</styleUrl>
					<Polygon>
						<tessellate>1</tessellate>
						<outerBoundaryIs>
							<LinearRing>
								<coordinates>-69.57520999999257,-44.96809086347754,0.0 -69.53571866348354,-44.970528461580926,0.0 -69.49742725125074,-44.97776719070619,0.0 -69.4614992284785,-44.989587105731836,0.0 -69.4290262499583,-45.00562906452098,0.0 -69.40099499071033,-45.025405640273426,0.0 -69.37825716636236,-45.04831593174238,0.0 -69.36150365420129,-45.07366382131472,0.0 -69.35124350121647,-45.10067912619243,0.0 -69.34778845696444,-45.128541000007225,0.0 -69.35124350121647,-45.15640287382202,0.0 -69.36150365420129,-45.18341817869973,0.0 -69.37825716636236,-45.20876606827207,0.0 -69.40099499071033,-45.23167635974102,0.0 -69.4290262499583,-45.25145293549347,0.0 -69.4614992284785,-45.26749489428261,0.0 -69.49742725125074,-45.27931480930826,0.0 -69.53571866348354,-45.28655353843352,0.0 -69.57520999999257,-45.28899113653691,0.0 -69.6147013365016,-45.28655353843352,0.0 -69.65299274873439,-45.27931480930826,0.0 -69.68892077150663,-45.26749489428261,0.0 -69.72139375002683,-45.25145293549347,0.0 -69.7494250092748,-45.23167635974102,0.0 -69.77216283362277,-45.20876606827207,0.0 -69.78891634578385,-45.18341817869973,0.0 -69.79917649876866,-45.15640287382202,0.0 -69.8026315430207,-45.128541000007225,0.0 -69.79917649876866,-45.10067912619243,0.0 -69.78891634578385,-45.07366382131472,0.0 -69.77216283362277,-45.04831593174238,0.0 -69.7494250092748,-45.025405640273426,0.0 -69.72139375002683,-45.00562906452098,0.0 -69.68892077150663,-44.989587105731836,0.0 -69.65299274873439,-44.97776719070619,0.0 -69.6147013365016,-44.970528461580926,0.0								 -69.57520999999257,-44.96809086347754,0.0								</coordinates>
							</LinearRing>
						</outerBoundaryIs>
					</Polygon>
				</Placemark>
				<Placemark>
					<name></name>
					<description></description>
					<styleUrl>KmlStyle [strokeColor=null, strokeWidth=null, fillColor=java.awt.Color[r=250,g=65,b=58]]</styleUrl>
					<Polygon>
						<tessellate>1</tessellate>
						<outerBoundaryIs>
							<LinearRing>
								<coordinates>-71.15440564934502,-42.521636831301066,0.0 -71.11650486521836,-42.52407442940445,0.0 -71.07975567723867,-42.53131315852971,0.0 -71.04527469088671,-42.54313307355536,0.0 -71.01410959348459,-42.559175032344505,0.0 -70.98720732074656,-42.57895160809695,0.0 -70.96538528461654,-42.601861899565904,0.0 -70.9493065366199,-42.62720978913824,0.0 -70.93945962137823,-42.654225094015956,0.0 -70.93614373242842,-42.68208696783075,0.0 -70.93945962137823,-42.70994884164554,0.0 -70.9493065366199,-42.736964146523256,0.0 -70.96538528461654,-42.762312036095594,0.0 -70.98720732074656,-42.78522232756455,0.0 -71.01410959348459,-42.80499890331699,0.0 -71.04527469088671,-42.82104086210614,0.0 -71.07975567723867,-42.832860777131785,0.0 -71.11650486521836,-42.84009950625705,0.0 -71.15440564934502,-42.84253710436043,0.0 -71.19230643347169,-42.84009950625705,0.0 -71.22905562145138,-42.832860777131785,0.0 -71.26353660780333,-42.82104086210614,0.0 -71.29470170520545,-42.80499890331699,0.0 -71.32160397794348,-42.78522232756455,0.0 -71.3434260140735,-42.762312036095594,0.0 -71.35950476207015,-42.736964146523256,0.0 -71.36935167731181,-42.70994884164554,0.0 -71.37266756626163,-42.68208696783075,0.0 -71.36935167731181,-42.654225094015956,0.0 -71.35950476207015,-42.62720978913824,0.0 -71.3434260140735,-42.601861899565904,0.0 -71.32160397794348,-42.57895160809695,0.0 -71.29470170520545,-42.559175032344505,0.0 -71.26353660780333,-42.54313307355536,0.0 -71.22905562145138,-42.53131315852971,0.0 -71.19230643347169,-42.52407442940445,0.0								 -71.15440564934502,-42.521636831301066,0.0								</coordinates>
							</LinearRing>
						</outerBoundaryIs>
					</Polygon>
				</Placemark>
				<Placemark>
					<name></name>
					<description></description>
					<styleUrl>KmlStyle [strokeColor=null, strokeWidth=null, fillColor=java.awt.Color[r=250,g=65,b=58]]</styleUrl>
					<Polygon>
						<tessellate>1</tessellate>
						<outerBoundaryIs>
							<LinearRing>
								<coordinates>-72.26495870627222,-42.43414713899442,0.0 -72.22711117398289,-42.4365847370978,0.0 -72.19041361981041,-42.443823466223066,0.0 -72.15598108036842,-42.45564338124871,0.0 -72.12485977094418,-42.47168534003786,0.0 -72.09799529677642,-42.4914619157903,0.0 -72.07620392131861,-42.51437220725926,0.0 -72.06014776448708,-42.539720096831594,0.0 -72.05031468448237,-42.56673540170931,0.0 -72.04700345446463,-42.5945972755241,0.0 -72.05031468448237,-42.622459149338894,0.0 -72.06014776448708,-42.64947445421661,0.0 -72.07620392131861,-42.67482234378895,0.0 -72.09799529677642,-42.6977326352579,0.0 -72.12485977094418,-42.717509211010345,0.0 -72.15598108036842,-42.73355116979949,0.0 -72.19041361981041,-42.74537108482514,0.0 -72.22711117398289,-42.7526098139504,0.0 -72.26495870627222,-42.755047412053784,0.0 -72.30280623856156,-42.7526098139504,0.0 -72.33950379273404,-42.74537108482514,0.0 -72.37393633217603,-42.73355116979949,0.0 -72.40505764160027,-42.717509211010345,0.0 -72.43192211576803,-42.6977326352579,0.0 -72.45371349122584,-42.67482234378895,0.0 -72.46976964805737,-42.64947445421661,0.0 -72.47960272806208,-42.622459149338894,0.0 -72.48291395807982,-42.5945972755241,0.0 -72.47960272806208,-42.56673540170931,0.0 -72.46976964805737,-42.539720096831594,0.0 -72.45371349122584,-42.51437220725926,0.0 -72.43192211576803,-42.4914619157903,0.0 -72.40505764160027,-42.47168534003786,0.0 -72.37393633217603,-42.45564338124871,0.0 -72.33950379273405,-42.443823466223066,0.0 -72.30280623856156,-42.4365847370978,0.0								 -72.26495870627222,-42.43414713899442,0.0								</coordinates>
							</LinearRing>
						</outerBoundaryIs>
					</Polygon>
				</Placemark>
				<Placemark>
					<name></name>
					<description></description>
					<styleUrl>KmlStyle [strokeColor=null, strokeWidth=null, fillColor=java.awt.Color[r=250,g=65,b=58]]</styleUrl>
					<Polygon>
						<tessellate>1</tessellate>
						<outerBoundaryIs>
							<LinearRing>
								<coordinates>-70.88522166817559,-40.92360398934647,0.0 -70.84825714413518,-40.92604158744985,0.0 -70.8124157684528,-40.933280316575114,0.0 -70.77878656319191,-40.94510023160076,0.0 -70.7483913347372,-40.96114219038991,0.0 -70.72215362672453,-40.98091876614235,0.0 -70.70087065863494,-41.003829057611306,0.0 -70.68518910268412,-41.02917694718364,0.0 -70.67558543501441,-41.05619225206136,0.0 -70.67235145820824,-41.08405412587615,0.0 -70.67558543501441,-41.11191599969094,0.0 -70.68518910268412,-41.13893130456866,0.0 -70.70087065863494,-41.164279194140995,0.0 -70.72215362672453,-41.18718948560995,0.0 -70.7483913347372,-41.206966061362394,0.0 -70.77878656319191,-41.22300802015154,0.0 -70.8124157684528,-41.23482793517719,0.0 -70.84825714413518,-41.24206666430245,0.0 -70.88522166817559,-41.24450426240583,0.0 -70.922186192216,-41.24206666430245,0.0 -70.95802756789838,-41.23482793517719,0.0 -70.99165677315926,-41.22300802015154,0.0 -71.02205200161397,-41.206966061362394,0.0 -71.04828970962664,-41.18718948560995,0.0 -71.06957267771624,-41.164279194140995,0.0 -71.08525423366706,-41.13893130456866,0.0 -71.09485790133677,-41.11191599969094,0.0 -71.09809187814294,-41.08405412587615,0.0 -71.09485790133677,-41.05619225206136,0.0 -71.08525423366706,-41.02917694718364,0.0 -71.06957267771624,-41.003829057611306,0.0 -71.04828970962664,-40.98091876614235,0.0 -71.02205200161397,-40.96114219038991,0.0 -70.99165677315926,-40.94510023160076,0.0 -70.95802756789838,-40.933280316575114,0.0 -70.922186192216,-40.92604158744985,0.0								 -70.88522166817559,-40.92360398934647,0.0								</coordinates>
							</LinearRing>
						</outerBoundaryIs>
					</Polygon>
				</Placemark>
				<Placemark>
					<name></name>
					<description></description>
					<styleUrl>KmlStyle [strokeColor=null, strokeWidth=null, fillColor=java.awt.Color[r=250,g=65,b=58]]</styleUrl>
					<Polygon>
						<tessellate>1</tessellate>
						<outerBoundaryIs>
							<LinearRing>
								<coordinates>-70.28093000000536,-36.993629863472705,0.0 -70.24597218736943,-36.99606746157609,0.0 -70.21207655018094,-37.00330619070135,0.0 -70.18027299022383,-37.015126105727,0.0 -70.15152784257403,-37.031168064516145,0.0 -70.12671451399713,-37.05094464026859,0.0 -70.1065869449258,-37.07385493173754,0.0 -70.0917567013612,-37.09920282130988,0.0 -70.08267439274961,-37.126218126187595,0.0 -70.0796159804423,-37.15408000000239,0.0 -70.08267439274961,-37.18194187381718,0.0 -70.0917567013612,-37.208957178694895,0.0 -70.1065869449258,-37.23430506826723,0.0 -70.12671451399713,-37.257215359736186,0.0 -70.15152784257403,-37.27699193548863,0.0 -70.18027299022383,-37.29303389427778,0.0 -70.21207655018094,-37.304853809303424,0.0 -70.24597218736943,-37.312092538428686,0.0 -70.28093000000536,-37.31453013653207,0.0 -70.31588781264128,-37.312092538428686,0.0 -70.34978344982977,-37.304853809303424,0.0 -70.38158700978688,-37.29303389427778,0.0 -70.41033215743668,-37.27699193548863,0.0 -70.43514548601358,-37.257215359736186,0.0 -70.45527305508492,-37.23430506826723,0.0 -70.4701032986495,-37.208957178694895,0.0 -70.4791856072611,-37.18194187381718,0.0 -70.48224401956841,-37.15408000000239,0.0 -70.4791856072611,-37.126218126187595,0.0 -70.4701032986495,-37.09920282130988,0.0 -70.45527305508492,-37.07385493173754,0.0 -70.43514548601358,-37.05094464026859,0.0 -70.41033215743668,-37.031168064516145,0.0 -70.38158700978688,-37.015126105727,0.0 -70.34978344982977,-37.00330619070135,0.0 -70.31588781264128,-36.99606746157609,0.0								 -70.28093000000536,-36.993629863472705,0.0								</coordinates>
							</LinearRing>
						</outerBoundaryIs>
					</Polygon>
				</Placemark>
				<Placemark>
					<name></name>
					<description></description>
					<styleUrl>KmlStyle [strokeColor=null, strokeWidth=null, fillColor=java.awt.Color[r=250,g=65,b=58]]</styleUrl>
					<Polygon>
						<tessellate>1</tessellate>
						<outerBoundaryIs>
							<LinearRing>
								<coordinates>-71.2794444399915,-39.48788286346899,0.0 -71.24325902550751,-39.490320461572374,0.0 -71.20817308653191,-39.497559190697636,0.0 -71.17525269156614,-39.50937910572328,0.0 -71.1454981101527,-39.52542106451243,0.0 -71.1198134201913,-39.545197640264874,0.0 -71.09897903798935,-39.56810793173383,0.0 -71.08362800570733,-39.593455821306165,0.0 -71.07422675669312,-39.62047112618388,0.0 -71.0710609431408,-39.64833299999867,0.0 -71.07422675669312,-39.676194873813465,0.0 -71.08362800570733,-39.70321017869118,0.0 -71.09897903798935,-39.72855806826352,0.0 -71.1198134201913,-39.75146835973247,0.0 -71.1454981101527,-39.771244935484916,0.0 -71.17525269156614,-39.78728689427406,0.0 -71.20817308653191,-39.79910680929971,0.0 -71.24325902550751,-39.80634553842497,0.0 -71.2794444399915,-39.808783136528355,0.0 -71.31562985447547,-39.80634553842497,0.0 -71.35071579345107,-39.79910680929971,0.0 -71.38363618841684,-39.78728689427406,0.0 -71.41339076983029,-39.771244935484916,0.0 -71.43907545979168,-39.75146835973247,0.0 -71.45990984199364,-39.72855806826352,0.0 -71.47526087427566,-39.70321017869118,0.0 -71.48466212328987,-39.676194873813465,0.0 -71.4878279368422,-39.64833299999867,0.0 -71.48466212328987,-39.62047112618388,0.0 -71.47526087427566,-39.593455821306165,0.0 -71.45990984199364,-39.56810793173383,0.0 -71.43907545979168,-39.545197640264874,0.0 -71.41339076983029,-39.52542106451243,0.0 -71.38363618841684,-39.50937910572328,0.0 -71.35071579345107,-39.497559190697636,0.0 -71.31562985447547,-39.490320461572374,0.0								 -71.2794444399915,-39.48788286346899,0.0								</coordinates>
							</LinearRing>
						</outerBoundaryIs>
					</Polygon>
				</Placemark>
				<Placemark>
					<name></name>
					<description></description>
					<styleUrl>KmlStyle [strokeColor=null, strokeWidth=null, fillColor=java.awt.Color[r=250,g=65,b=58]]</styleUrl>
					<Polygon>
						<tessellate>1</tessellate>
						<outerBoundaryIs>
							<LinearRing>
								<coordinates>-70.77618860258303,-40.43117688587491,0.0 -70.73949765367358,-40.433614483978296,0.0 -70.70392154068023,-40.44085321310356,0.0 -70.67054122579388,-40.452673128129206,0.0 -70.64037095299113,-40.46871508691835,0.0 -70.6143274307442,-40.488491662670796,0.0 -70.59320197829787,-40.51140195413975,0.0 -70.57763648183474,-40.53674984371209,0.0 -70.56810389108833,-40.5637651485898,0.0 -70.56489384900475,-40.591627022404595,0.0 -70.56810389108833,-40.61948889621939,0.0 -70.57763648183474,-40.6465042010971,0.0 -70.59320197829786,-40.67185209066944,0.0 -70.6143274307442,-40.69476238213839,0.0 -70.64037095299113,-40.71453895789084,0.0 -70.67054122579388,-40.73058091667998,0.0 -70.70392154068023,-40.74240083170563,0.0 -70.73949765367358,-40.74963956083089,0.0 -70.77618860258303,-40.75207715893428,0.0 -70.81287955149249,-40.74963956083089,0.0 -70.84845566448584,-40.74240083170563,0.0 -70.88183597937218,-40.73058091667998,0.0 -70.91200625217493,-40.71453895789084,0.0 -70.93804977442187,-40.69476238213839,0.0 -70.9591752268682,-40.67185209066944,0.0 -70.97474072333132,-40.6465042010971,0.0 -70.98427331407774,-40.61948889621939,0.0 -70.98748335616132,-40.591627022404595,0.0 -70.98427331407774,-40.5637651485898,0.0 -70.97474072333132,-40.53674984371209,0.0 -70.9591752268682,-40.51140195413975,0.0 -70.93804977442187,-40.488491662670796,0.0 -70.91200625217493,-40.46871508691835,0.0 -70.88183597937218,-40.452673128129206,0.0 -70.84845566448584,-40.44085321310356,0.0 -70.81287955149249,-40.433614483978296,0.0								 -70.77618860258303,-40.43117688587491,0.0								</coordinates>
							</LinearRing>
						</outerBoundaryIs>
					</Polygon>
				</Placemark>
				<Placemark>
					<name></name>
					<description></description>
					<styleUrl>KmlStyle [strokeColor=null, strokeWidth=null, fillColor=java.awt.Color[r=250,g=65,b=58]]</styleUrl>
					<Polygon>
						<tessellate>1</tessellate>
						<outerBoundaryIs>
							<LinearRing>
								<coordinates>-69.81130906418767,-47.76474405918817,0.0 -69.76973040174485,-47.76718165729155,0.0 -69.72941508592055,-47.774420386416814,0.0 -69.69158807718554,-47.78624030144246,0.0 -69.65739873005884,-47.80228226023161,0.0 -69.62788587055226,-47.82205883598405,0.0 -69.60394623196768,-47.844969127453005,0.0 -69.58630720810946,-47.87031701702534,0.0 -69.57550475179173,-47.89733232190306,0.0 -69.5718670901834,-47.92519419571785,0.0 -69.57550475179173,-47.95305606953264,0.0 -69.58630720810946,-47.98007137441036,0.0 -69.60394623196768,-48.005419263982695,0.0 -69.62788587055226,-48.02832955545165,0.0 -69.65739873005884,-48.048106131204094,0.0 -69.69158807718554,-48.06414808999324,0.0 -69.72941508592055,-48.075968005018886,0.0 -69.76973040174485,-48.08320673414415,0.0 -69.81130906418767,-48.08564433224753,0.0 -69.85288772663048,-48.08320673414415,0.0 -69.89320304245479,-48.075968005018886,0.0 -69.9310300511898,-48.06414808999324,0.0 -69.96521939831649,-48.048106131204094,0.0 -69.99473225782307,-48.02832955545165,0.0 -70.01867189640765,-48.005419263982695,0.0 -70.03631092026588,-47.98007137441036,0.0 -70.04711337658361,-47.95305606953264,0.0 -70.05075103819193,-47.92519419571785,0.0 -70.04711337658361,-47.89733232190306,0.0 -70.03631092026588,-47.87031701702534,0.0 -70.01867189640765,-47.844969127453005,0.0 -69.99473225782307,-47.82205883598405,0.0 -69.96521939831649,-47.80228226023161,0.0 -69.9310300511898,-47.78624030144246,0.0 -69.89320304245479,-47.774420386416814,0.0 -69.85288772663048,-47.76718165729155,0.0								 -69.81130906418767,-47.76474405918817,0.0								</coordinates>
							</LinearRing>
						</outerBoundaryIs>
					</Polygon>
				</Placemark>
				<Placemark>
					<name></name>
					<description></description>
					<styleUrl>KmlStyle [strokeColor=null, strokeWidth=null, fillColor=java.awt.Color[r=250,g=65,b=58]]</styleUrl>
					<Polygon>
						<tessellate>1</tessellate>
						<outerBoundaryIs>
							<LinearRing>
								<coordinates>-70.49885828867565,-40.89371681462857,0.0 -70.46191056309776,-40.89615441273195,0.0 -70.4260854754651,-40.903393141857215,0.0 -70.39247155293702,-40.91521305688286,0.0 -70.36209013754008,-40.93125501567201,0.0 -70.33586435320736,-40.95103159142445,0.0 -70.31459105712494,-40.973941882893406,0.0 -70.29891662762947,-40.999289772465744,0.0 -70.28931732432952,-41.02630507734346,0.0 -70.28608481719839,-41.05416695115825,0.0 -70.28931732432952,-41.082028824973044,0.0 -70.29891662762947,-41.10904412985076,0.0 -70.31459105712494,-41.134392019423096,0.0 -70.33586435320736,-41.15730231089205,0.0 -70.36209013754008,-41.177078886644495,0.0 -70.39247155293702,-41.19312084543364,0.0 -70.4260854754651,-41.20494076045929,0.0 -70.46191056309776,-41.21217948958455,0.0 -70.49885828867565,-41.214617087687934,0.0 -70.53580601425354,-41.21217948958455,0.0 -70.5716311018862,-41.20494076045929,0.0 -70.60524502441427,-41.19312084543364,0.0 -70.63562643981122,-41.177078886644495,0.0 -70.66185222414394,-41.15730231089205,0.0 -70.68312552022635,-41.134392019423096,0.0 -70.69879994972183,-41.10904412985076,0.0 -70.70839925302178,-41.082028824973044,0.0 -70.71163176015291,-41.05416695115825,0.0 -70.70839925302178,-41.02630507734346,0.0 -70.69879994972183,-40.999289772465744,0.0 -70.68312552022635,-40.973941882893406,0.0 -70.66185222414394,-40.95103159142445,0.0 -70.63562643981122,-40.93125501567201,0.0 -70.60524502441427,-40.91521305688286,0.0 -70.5716311018862,-40.903393141857215,0.0 -70.53580601425354,-40.89615441273195,0.0								 -70.49885828867565,-40.89371681462857,0.0								</coordinates>
							</LinearRing>
						</outerBoundaryIs>
					</Polygon>
				</Placemark>
				<Placemark>
					<name></name>
					<description></description>
					<styleUrl>KmlStyle [strokeColor=null, strokeWidth=null, fillColor=java.awt.Color[r=250,g=65,b=58]]</styleUrl>
					<Polygon>
						<tessellate>1</tessellate>
						<outerBoundaryIs>
							<LinearRing>
								<coordinates>-70.70946294131899,-42.668580524910865,0.0 -70.67147218009924,-42.67101812301425,0.0 -70.63463574893491,-42.67825685213951,0.0 -70.60007290414678,-42.69007676716516,0.0 -70.56883382028411,-42.706118725954305,0.0 -70.5418676811023,-42.72589530170675,0.0 -70.5199938390949,-42.7488055931757,0.0 -70.50387691988257,-42.77415348274804,0.0 -70.49400662790003,-42.801168787625755,0.0 -70.4906828669746,-42.82903066144055,0.0 -70.49400662790003,-42.85689253525534,0.0 -70.50387691988257,-42.883907840133055,0.0 -70.5199938390949,-42.90925572970539,0.0 -70.5418676811023,-42.932166021174346,0.0 -70.56883382028411,-42.95194259692679,0.0 -70.60007290414678,-42.96798455571594,0.0 -70.63463574893491,-42.979804470741584,0.0 -70.67147218009924,-42.98704319986685,0.0 -70.70946294131899,-42.98948079797023,0.0 -70.74745370253873,-42.98704319986685,0.0 -70.78429013370307,-42.979804470741584,0.0 -70.8188529784912,-42.96798455571594,0.0 -70.85009206235387,-42.95194259692679,0.0 -70.87705820153568,-42.932166021174346,0.0 -70.89893204354308,-42.90925572970539,0.0 -70.9150489627554,-42.883907840133055,0.0 -70.92491925473794,-42.85689253525534,0.0 -70.92824301566338,-42.82903066144055,0.0 -70.92491925473794,-42.801168787625755,0.0 -70.9150489627554,-42.77415348274804,0.0 -70.89893204354308,-42.7488055931757,0.0 -70.87705820153568,-42.72589530170675,0.0 -70.85009206235387,-42.706118725954305,0.0 -70.8188529784912,-42.69007676716516,0.0 -70.78429013370307,-42.67825685213951,0.0 -70.74745370253873,-42.67101812301425,0.0								 -70.70946294131899,-42.668580524910865,0.0								</coordinates>
							</LinearRing>
						</outerBoundaryIs>
					</Polygon>
				</Placemark>
				<Placemark>
					<name></name>
					<description></description>
					<styleUrl>KmlStyle [strokeColor=null, strokeWidth=null, fillColor=java.awt.Color[r=250,g=65,b=58]]</styleUrl>
					<Polygon>
						<tessellate>1</tessellate>
						<outerBoundaryIs>
							<LinearRing>
								<coordinates>-67.65862748067897,-40.829011218148835,0.0 -67.62171603705472,-40.83144881625222,0.0 -67.58592612896692,-40.83868754537748,0.0 -67.55234521466222,-40.85050746040313,0.0 -67.52199363322902,-40.866549419192275,0.0 -67.49579360211052,-40.88632599494472,0.0 -67.4745411959944,-40.90923628641367,0.0 -67.45888215848628,-40.93458417598601,0.0 -67.44929228151696,-40.961599480863725,0.0 -67.44606294864546,-40.98946135467852,0.0 -67.44929228151696,-41.01732322849331,0.0 -67.45888215848628,-41.044338533371025,0.0 -67.4745411959944,-41.06968642294336,0.0 -67.49579360211052,-41.092596714412316,0.0 -67.52199363322902,-41.11237329016476,0.0 -67.55234521466222,-41.12841524895391,0.0 -67.58592612896692,-41.140235163979554,0.0 -67.62171603705472,-41.14747389310482,0.0 -67.65862748067897,-41.1499114912082,0.0 -67.69553892430322,-41.14747389310482,0.0 -67.73132883239103,-41.140235163979554,0.0 -67.76490974669572,-41.12841524895391,0.0 -67.79526132812893,-41.11237329016476,0.0 -67.82146135924742,-41.092596714412316,0.0 -67.84271376536354,-41.06968642294336,0.0 -67.85837280287167,-41.044338533371025,0.0 -67.86796267984099,-41.01732322849331,0.0 -67.87119201271248,-40.98946135467852,0.0 -67.86796267984099,-40.961599480863725,0.0 -67.85837280287167,-40.93458417598601,0.0 -67.84271376536354,-40.90923628641367,0.0 -67.82146135924742,-40.88632599494472,0.0 -67.79526132812893,-40.866549419192275,0.0 -67.76490974669572,-40.85050746040313,0.0 -67.73132883239103,-40.83868754537748,0.0 -67.69553892430322,-40.83144881625222,0.0								 -67.65862748067897,-40.829011218148835,0.0								</coordinates>
							</LinearRing>
						</outerBoundaryIs>
					</Polygon>
				</Placemark>
				<Placemark>
					<name></name>
					<description></description>
					<styleUrl>KmlStyle [strokeColor=null, strokeWidth=null, fillColor=java.awt.Color[r=250,g=65,b=58]]</styleUrl>
					<Polygon>
						<tessellate>1</tessellate>
						<outerBoundaryIs>
							<LinearRing>
								<coordinates>-71.17585183388401,-45.958050696378756,0.0 -71.13565691928729,-45.96048829448214,0.0 -71.09668330683097,-45.9677270236074,0.0 -71.06011519000795,-45.97954693863305,0.0 -71.02706367254353,-45.995588897422195,0.0 -70.99853300807102,-46.01536547317464,0.0 -70.97539008639316,-46.03827576464359,0.0 -70.95833809347428,-46.06362365421593,0.0 -70.94789514549049,-46.090638959093646,0.0 -70.94437854613189,-46.11850083290844,0.0 -70.94789514549049,-46.14636270672323,0.0 -70.95833809347428,-46.173378011600946,0.0 -70.97539008639316,-46.19872590117328,0.0 -70.99853300807102,-46.22163619264224,0.0 -71.02706367254353,-46.24141276839468,0.0 -71.06011519000795,-46.25745472718383,0.0 -71.09668330683097,-46.269274642209474,0.0 -71.13565691928729,-46.27651337133474,0.0 -71.17585183388401,-46.27895096943812,0.0 -71.21604674848074,-46.27651337133474,0.0 -71.25502036093705,-46.269274642209474,0.0 -71.29158847776007,-46.25745472718383,0.0 -71.32463999522449,-46.24141276839468,0.0 -71.353170659697,-46.22163619264224,0.0 -71.37631358137486,-46.19872590117328,0.0 -71.39336557429374,-46.173378011600946,0.0 -71.40380852227753,-46.14636270672323,0.0 -71.40732512163613,-46.11850083290844,0.0 -71.40380852227753,-46.090638959093646,0.0 -71.39336557429374,-46.06362365421593,0.0 -71.37631358137486,-46.03827576464359,0.0 -71.353170659697,-46.01536547317464,0.0 -71.32463999522449,-45.995588897422195,0.0 -71.29158847776007,-45.97954693863305,0.0 -71.25502036093705,-45.9677270236074,0.0 -71.21604674848074,-45.96048829448214,0.0								 -71.17585183388401,-45.958050696378756,0.0								</coordinates>
							</LinearRing>
						</outerBoundaryIs>
					</Polygon>
				</Placemark>
				<Placemark>
					<name></name>
					<description></description>
					<styleUrl>KmlStyle [strokeColor=null, strokeWidth=null, fillColor=java.awt.Color[r=250,g=65,b=58]]</styleUrl>
					<Polygon>
						<tessellate>1</tessellate>
						<outerBoundaryIs>
							<LinearRing>
								<coordinates>-70.83596667000837,-40.41123319346723,0.0 -70.79928665887596,-40.41367079157062,0.0 -70.76372115132082,-40.42090952069588,0.0 -70.730350787293,-40.43272943572153,0.0 -70.7001895084173,-40.44877139451067,0.0 -70.67415374988995,-40.46854797026312,0.0 -70.65303459505913,-40.49145826173207,0.0 -70.63747373875754,-40.51680615130441,0.0 -70.62794398972974,-40.54382145618212,0.0 -70.62473490457765,-40.571683329996915,0.0 -70.62794398972974,-40.59954520381171,0.0 -70.63747373875754,-40.62656050868942,0.0 -70.65303459505913,-40.65190839826176,0.0 -70.67415374988995,-40.674818689730714,0.0 -70.7001895084173,-40.69459526548316,0.0 -70.730350787293,-40.710637224272304,0.0 -70.76372115132082,-40.72245713929795,0.0 -70.79928665887596,-40.729695868423214,0.0 -70.83596667000837,-40.7321334665266,0.0 -70.8726466811408,-40.729695868423214,0.0 -70.90821218869593,-40.72245713929795,0.0 -70.94158255272374,-40.710637224272304,0.0 -70.97174383159945,-40.69459526548316,0.0 -70.9977795901268,-40.674818689730714,0.0 -71.01889874495762,-40.65190839826176,0.0 -71.03445960125921,-40.62656050868942,0.0 -71.043989350287,-40.59954520381171,0.0 -71.0471984354391,-40.571683329996915,0.0 -71.043989350287,-40.54382145618212,0.0 -71.03445960125921,-40.51680615130441,0.0 -71.01889874495762,-40.49145826173207,0.0 -70.9977795901268,-40.46854797026312,0.0 -70.97174383159945,-40.44877139451067,0.0 -70.94158255272374,-40.43272943572153,0.0 -70.90821218869593,-40.42090952069588,0.0 -70.8726466811408,-40.41367079157062,0.0								 -70.83596667000837,-40.41123319346723,0.0								</coordinates>
							</LinearRing>
						</outerBoundaryIs>
					</Polygon>
				</Placemark>
				<Placemark>
					<name></name>
					<description></description>
					<styleUrl>KmlStyle [strokeColor=null, strokeWidth=null, fillColor=java.awt.Color[r=250,g=65,b=58]]</styleUrl>
					<Polygon>
						<tessellate>1</tessellate>
						<outerBoundaryIs>
							<LinearRing>
								<coordinates>-71.1738503776843,-47.415556546583176,0.0 -71.13254976081278,-47.41799414468656,0.0 -71.09250404228578,-47.42523287381182,0.0 -71.05492999099664,-47.43705278883747,0.0 -71.02096927548037,-47.453094747626615,0.0 -70.99165377489301,-47.47287132337906,0.0 -70.96787422588552,-47.49578161484801,0.0 -70.95035315802149,-47.52112950442035,0.0 -70.93962294008185,-47.548144809298066,0.0 -70.93600960430896,-47.57600668311286,0.0 -70.93962294008185,-47.60386855692765,0.0 -70.95035315802149,-47.630883861805366,0.0 -70.96787422588552,-47.6562317513777,0.0 -70.99165377489301,-47.67914204284666,0.0 -71.02096927548037,-47.6989186185991,0.0 -71.05492999099664,-47.71496057738825,0.0 -71.09250404228578,-47.726780492413894,0.0 -71.13254976081278,-47.73401922153916,0.0 -71.1738503776843,-47.73645681964254,0.0 -71.21515099455583,-47.73401922153916,0.0 -71.25519671308282,-47.726780492413894,0.0 -71.29277076437197,-47.71496057738825,0.0 -71.32673147988824,-47.6989186185991,0.0 -71.3560469804756,-47.67914204284666,0.0 -71.37982652948308,-47.6562317513777,0.0 -71.39734759734712,-47.630883861805366,0.0 -71.40807781528676,-47.60386855692765,0.0 -71.41169115105964,-47.57600668311286,0.0 -71.40807781528676,-47.548144809298066,0.0 -71.39734759734712,-47.52112950442035,0.0 -71.37982652948308,-47.49578161484801,0.0 -71.3560469804756,-47.47287132337906,0.0 -71.32673147988824,-47.453094747626615,0.0 -71.29277076437197,-47.43705278883747,0.0 -71.25519671308282,-47.42523287381182,0.0 -71.21515099455583,-47.41799414468656,0.0								 -71.1738503776843,-47.415556546583176,0.0								</coordinates>
							</LinearRing>
						</outerBoundaryIs>
					</Polygon>
				</Placemark>
				<Placemark>
					<name></name>
					<description></description>
					<styleUrl>KmlStyle [strokeColor=null, strokeWidth=null, fillColor=java.awt.Color[r=250,g=65,b=58]]</styleUrl>
					<Polygon>
						<tessellate>1</tessellate>
						<outerBoundaryIs>
							<LinearRing>
								<coordinates>-71.27192000001295,-39.36402986346806,0.0 -71.23579920570849,-39.366467461571446,0.0 -71.20077592346097,-39.37370619069671,0.0 -71.16791431797884,-39.385526105722356,0.0 -71.1382128725159,-39.4015680645115,0.0 -71.11257405046288,-39.421344640263946,0.0 -71.09177687445401,-39.4442549317329,0.0 -71.07645325615842,-39.46960282130524,0.0 -71.0670687959639,-39.49661812618295,0.0 -71.06390863594471,-39.524479999997745,0.0 -71.0670687959639,-39.55234187381254,0.0 -71.07645325615842,-39.57935717869025,0.0 -71.09177687445401,-39.60470506826259,0.0 -71.11257405046288,-39.62761535973154,0.0 -71.1382128725159,-39.64739193548399,0.0 -71.16791431797884,-39.66343389427313,0.0 -71.20077592346097,-39.67525380929878,0.0 -71.23579920570849,-39.68249253842404,0.0 -71.27192000001295,-39.68493013652743,0.0 -71.30804079431742,-39.68249253842404,0.0 -71.34306407656494,-39.67525380929878,0.0 -71.37592568204707,-39.66343389427313,0.0 -71.40562712751002,-39.64739193548399,0.0 -71.43126594956303,-39.62761535973154,0.0 -71.4520631255719,-39.60470506826259,0.0 -71.4673867438675,-39.57935717869025,0.0 -71.476771204062,-39.55234187381254,0.0 -71.4799313640812,-39.524479999997745,0.0 -71.476771204062,-39.49661812618295,0.0 -71.4673867438675,-39.46960282130524,0.0 -71.4520631255719,-39.4442549317329,0.0 -71.43126594956303,-39.421344640263946,0.0 -71.40562712751002,-39.4015680645115,0.0 -71.37592568204707,-39.385526105722356,0.0 -71.34306407656494,-39.37370619069671,0.0 -71.30804079431742,-39.366467461571446,0.0								 -71.27192000001295,-39.36402986346806,0.0								</coordinates>
							</LinearRing>
						</outerBoundaryIs>
					</Polygon>
				</Placemark>
				<Placemark>
					<name></name>
					<description></description>
					<styleUrl>KmlStyle [strokeColor=null, strokeWidth=null, fillColor=java.awt.Color[r=250,g=65,b=58]]</styleUrl>
					<Polygon>
						<tessellate>1</tessellate>
						<outerBoundaryIs>
							<LinearRing>
								<coordinates>-69.3776300000025,-36.31594986347624,0.0 -69.34298031526765,-36.318387461579626,0.0 -69.30938344366989,-36.32562619070489,0.0 -69.27786020915187,-36.337446105730535,0.0 -69.2493684292429,-36.35348806451968,0.0 -69.22477381225796,-36.373264640272126,0.0 -69.2048236531887,-36.39617493174108,0.0 -69.19012412752312,-36.42152282131342,0.0 -69.1811218729103,-36.44853812619113,0.0 -69.17809041830125,-36.476400000005924,0.0 -69.1811218729103,-36.50426187382072,0.0 -69.19012412752312,-36.53127717869843,0.0 -69.2048236531887,-36.55662506827077,0.0 -69.22477381225796,-36.57953535973972,0.0 -69.2493684292429,-36.59931193549217,0.0 -69.27786020915187,-36.61535389428131,0.0 -69.30938344366989,-36.62717380930696,0.0 -69.34298031526765,-36.63441253843222,0.0 -69.3776300000025,-36.63685013653561,0.0 -69.41227968473734,-36.63441253843222,0.0 -69.44587655633511,-36.62717380930696,0.0 -69.47739979085313,-36.61535389428131,0.0 -69.50589157076209,-36.59931193549217,0.0 -69.53048618774703,-36.57953535973972,0.0 -69.5504363468163,-36.55662506827077,0.0 -69.56513587248187,-36.53127717869843,0.0 -69.5741381270947,-36.50426187382072,0.0 -69.57716958170374,-36.476400000005924,0.0 -69.5741381270947,-36.44853812619113,0.0 -69.56513587248187,-36.42152282131342,0.0 -69.5504363468163,-36.39617493174108,0.0 -69.53048618774703,-36.373264640272126,0.0 -69.50589157076209,-36.35348806451968,0.0 -69.47739979085313,-36.337446105730535,0.0 -69.44587655633511,-36.32562619070489,0.0 -69.41227968473734,-36.318387461579626,0.0								 -69.3776300000025,-36.31594986347624,0.0								</coordinates>
							</LinearRing>
						</outerBoundaryIs>
					</Polygon>
				</Placemark>
				<Placemark>
					<name></name>
					<description></description>
					<styleUrl>KmlStyle [strokeColor=null, strokeWidth=null, fillColor=java.awt.Color[r=250,g=65,b=58]]</styleUrl>
					<Polygon>
						<tessellate>1</tessellate>
						<outerBoundaryIs>
							<LinearRing>
								<coordinates>-70.15834603686768,-45.24719471318843,0.0 -70.118660039242,-45.24963231129181,0.0 -70.08017988057209,-45.256871040417074,0.0 -70.04407476100724,-45.26869095544272,0.0 -70.01144171633536,-45.28473291423187,0.0 -69.98327228510567,-45.30450948998431,0.0 -69.96042238123168,-45.327419781453266,0.0 -69.94358628747999,-45.3527676710256,0.0 -69.93327556003977,-45.37978297590332,0.0 -69.9298034851468,-45.40764484971811,0.0 -69.93327556003977,-45.4355067235329,0.0 -69.94358628747999,-45.46252202841062,0.0 -69.96042238123168,-45.487869917982955,0.0 -69.98327228510567,-45.51078020945191,0.0 -70.01144171633536,-45.530556785204354,0.0 -70.04407476100724,-45.5465987439935,0.0 -70.08017988057209,-45.558418659019146,0.0 -70.118660039242,-45.56565738814441,0.0 -70.15834603686768,-45.56809498624779,0.0 -70.19803203449337,-45.56565738814441,0.0 -70.23651219316328,-45.558418659019146,0.0 -70.27261731272813,-45.5465987439935,0.0 -70.30525035740001,-45.530556785204354,0.0 -70.3334197886297,-45.51078020945191,0.0 -70.35626969250369,-45.487869917982955,0.0 -70.37310578625538,-45.46252202841062,0.0 -70.3834165136956,-45.4355067235329,0.0 -70.38688858858856,-45.40764484971811,0.0 -70.3834165136956,-45.37978297590332,0.0 -70.37310578625538,-45.3527676710256,0.0 -70.35626969250369,-45.327419781453266,0.0 -70.3334197886297,-45.30450948998431,0.0 -70.30525035740001,-45.28473291423187,0.0 -70.27261731272813,-45.26869095544272,0.0 -70.23651219316328,-45.256871040417074,0.0 -70.19803203449337,-45.24963231129181,0.0								 -70.15834603686768,-45.24719471318843,0.0								</coordinates>
							</LinearRing>
						</outerBoundaryIs>
					</Polygon>
				</Placemark>
				<Placemark>
					<name></name>
					<description></description>
					<styleUrl>KmlStyle [strokeColor=null, strokeWidth=null, fillColor=java.awt.Color[r=250,g=65,b=58]]</styleUrl>
					<Polygon>
						<tessellate>1</tessellate>
						<outerBoundaryIs>
							<LinearRing>
								<coordinates>-70.15802559485014,-45.253389092618654,0.0 -70.11833524447927,-45.25582669072204,0.0 -70.07985086532013,-45.2630654198473,0.0 -70.04374178575942,-45.27488533487295,0.0 -70.01110516190755,-45.290927293662094,0.0 -69.98293264106532,-45.31070386941454,0.0 -69.96008023102252,-45.33361416088349,0.0 -69.94324229069444,-45.35896205045583,0.0 -69.93293043237753,-45.385977355333544,0.0 -69.92945797666871,-45.41383922914834,0.0 -69.93293043237753,-45.44170110296313,0.0 -69.94324229069444,-45.468716407840844,0.0 -69.96008023102252,-45.49406429741318,0.0 -69.98293264106532,-45.516974588882135,0.0 -70.01110516190755,-45.53675116463458,0.0 -70.04374178575942,-45.552793123423726,0.0 -70.07985086532013,-45.56461303844937,0.0 -70.11833524447927,-45.571851767574636,0.0 -70.15802559485014,-45.57428936567802,0.0 -70.19771594522102,-45.571851767574636,0.0 -70.23620032438016,-45.56461303844937,0.0 -70.27230940394087,-45.552793123423726,0.0 -70.30494602779274,-45.53675116463458,0.0 -70.33311854863497,-45.516974588882135,0.0 -70.35597095867777,-45.49406429741318,0.0 -70.37280889900585,-45.468716407840844,0.0 -70.38312075732276,-45.44170110296313,0.0 -70.38659321303157,-45.41383922914834,0.0 -70.38312075732276,-45.385977355333544,0.0 -70.37280889900585,-45.35896205045583,0.0 -70.35597095867777,-45.33361416088349,0.0 -70.33311854863497,-45.31070386941454,0.0 -70.30494602779274,-45.290927293662094,0.0 -70.27230940394087,-45.27488533487295,0.0 -70.23620032438016,-45.2630654198473,0.0 -70.19771594522102,-45.25582669072204,0.0								 -70.15802559485014,-45.253389092618654,0.0								</coordinates>
							</LinearRing>
						</outerBoundaryIs>
					</Polygon>
				</Placemark>
				<Placemark>
					<name></name>
					<description></description>
					<styleUrl>KmlStyle [strokeColor=null, strokeWidth=null, fillColor=java.awt.Color[r=250,g=65,b=58]]</styleUrl>
					<Polygon>
						<tessellate>1</tessellate>
						<outerBoundaryIs>
							<LinearRing>
								<coordinates>-70.08523406248162,-40.727432699179595,0.0 -70.04837933812905,-40.72987029728298,0.0 -70.01264442592655,-40.73710902640824,0.0 -69.97911511309864,-40.74892894143389,0.0 -69.94881017084896,-40.764970900223034,0.0 -69.92265039951272,-40.78474747597548,0.0 -69.90143065050448,-40.80765776744443,0.0 -69.88579567516015,-40.83300565701677,0.0 -69.87622053429389,-40.860020961894485,0.0 -69.87299616371567,-40.88788283570928,0.0 -69.87622053429389,-40.91574470952407,0.0 -69.88579567516015,-40.942760014401784,0.0 -69.90143065050448,-40.96810790397412,0.0 -69.92265039951272,-40.991018195443075,0.0 -69.94881017084896,-41.01079477119552,0.0 -69.97911511309864,-41.026836729984666,0.0 -70.01264442592655,-41.03865664501031,0.0 -70.04837933812905,-41.045895374135576,0.0 -70.08523406248162,-41.04833297223896,0.0 -70.12208878683418,-41.045895374135576,0.0 -70.15782369903668,-41.03865664501031,0.0 -70.19135301186459,-41.026836729984666,0.0 -70.22165795411428,-41.01079477119552,0.0 -70.24781772545052,-40.991018195443075,0.0 -70.26903747445876,-40.96810790397412,0.0 -70.28467244980308,-40.942760014401784,0.0 -70.29424759066934,-40.91574470952407,0.0 -70.29747196124757,-40.88788283570928,0.0 -70.29424759066934,-40.860020961894485,0.0 -70.28467244980308,-40.83300565701677,0.0 -70.26903747445876,-40.80765776744443,0.0 -70.24781772545052,-40.78474747597548,0.0 -70.22165795411428,-40.764970900223034,0.0 -70.19135301186459,-40.74892894143389,0.0 -70.15782369903668,-40.73710902640824,0.0 -70.12208878683418,-40.72987029728298,0.0								 -70.08523406248162,-40.727432699179595,0.0								</coordinates>
							</LinearRing>
						</outerBoundaryIs>
					</Polygon>
				</Placemark>
				<Placemark>
					<name></name>
					<description></description>
					<styleUrl>KmlStyle [strokeColor=null, strokeWidth=null, fillColor=java.awt.Color[r=250,g=65,b=58]]</styleUrl>
					<Polygon>
						<tessellate>1</tessellate>
						<outerBoundaryIs>
							<LinearRing>
								<coordinates>-72.27450000000147,-40.37176686347428,0.0 -72.2378416012083,-40.37420446157766,0.0 -72.20229704931242,-40.381443190702925,0.0 -72.16894634753676,-40.39326310572857,0.0 -72.13880284007853,-40.40930506451772,0.0 -72.11278242215847,-40.42908164027016,0.0 -72.09167571100814,-40.451991931739116,0.0 -72.07612402336531,-40.47733982131145,0.0 -72.06659988938948,-40.50435512618917,0.0 -72.06339269507207,-40.53221700000396,0.0 -72.06659988938948,-40.56007887381875,0.0 -72.07612402336531,-40.58709417869647,0.0 -72.09167571100814,-40.612442068268805,0.0 -72.11278242215847,-40.63535235973776,0.0 -72.13880284007853,-40.655128935490204,0.0 -72.16894634753676,-40.67117089427935,0.0 -72.20229704931242,-40.682990809305,0.0 -72.2378416012083,-40.69022953843026,0.0 -72.27450000000147,-40.69266713653364,0.0 -72.31115839879463,-40.69022953843026,0.0 -72.34670295069051,-40.682990809305,0.0 -72.38005365246617,-40.67117089427935,0.0 -72.41019715992441,-40.655128935490204,0.0 -72.43621757784446,-40.63535235973776,0.0 -72.4573242889948,-40.612442068268805,0.0 -72.47287597663762,-40.58709417869647,0.0 -72.48240011061345,-40.56007887381875,0.0 -72.48560730493087,-40.53221700000396,0.0 -72.48240011061345,-40.50435512618917,0.0 -72.47287597663762,-40.47733982131145,0.0 -72.4573242889948,-40.451991931739116,0.0 -72.43621757784446,-40.42908164027016,0.0 -72.41019715992441,-40.40930506451772,0.0 -72.38005365246617,-40.39326310572857,0.0 -72.34670295069051,-40.381443190702925,0.0 -72.31115839879463,-40.37420446157766,0.0								 -72.27450000000147,-40.37176686347428,0.0								</coordinates>
							</LinearRing>
						</outerBoundaryIs>
					</Polygon>
				</Placemark>
				<Placemark>
					<name></name>
					<description></description>
					<styleUrl>KmlStyle [strokeColor=null, strokeWidth=null, fillColor=java.awt.Color[r=250,g=65,b=58]]</styleUrl>
					<Polygon>
						<tessellate>1</tessellate>
						<outerBoundaryIs>
							<LinearRing>
								<coordinates>-70.5010999999949,-38.254149863467475,0.0 -70.46554081195289,-38.25658746157086,0.0 -70.43106207184572,-38.26382619069612,0.0 -70.39871139874444,-38.27564610572177,0.0 -70.36947175148104,-38.291688064510915,0.0 -70.34423156194163,-38.31146464026336,0.0 -70.3237577405132,-38.33437493173231,0.0 -70.30867237389961,-38.35972282130465,0.0 -70.29943382333185,-38.386738126182365,0.0 -70.29632279749399,-38.41459999999716,0.0 -70.29943382333185,-38.44246187381195,0.0 -70.30867237389961,-38.469477178689665,0.0 -70.3237577405132,-38.494825068262,0.0 -70.34423156194163,-38.517735359730956,0.0 -70.36947175148104,-38.5375119354834,0.0 -70.39871139874444,-38.55355389427255,0.0 -70.43106207184572,-38.565373809298194,0.0 -70.46554081195289,-38.572612538423456,0.0 -70.5010999999949,-38.57505013652684,0.0 -70.53665918803692,-38.572612538423456,0.0 -70.5711379281441,-38.565373809298194,0.0 -70.60348860124537,-38.55355389427255,0.0 -70.63272824850877,-38.5375119354834,0.0 -70.65796843804819,-38.517735359730956,0.0 -70.67844225947661,-38.494825068262,0.0 -70.6935276260902,-38.469477178689665,0.0 -70.70276617665796,-38.44246187381195,0.0 -70.70587720249583,-38.41459999999716,0.0 -70.70276617665796,-38.386738126182365,0.0 -70.6935276260902,-38.35972282130465,0.0 -70.67844225947661,-38.33437493173231,0.0 -70.65796843804819,-38.31146464026336,0.0 -70.63272824850877,-38.291688064510915,0.0 -70.60348860124537,-38.27564610572177,0.0 -70.5711379281441,-38.26382619069612,0.0 -70.53665918803692,-38.25658746157086,0.0								 -70.5010999999949,-38.254149863467475,0.0								</coordinates>
							</LinearRing>
						</outerBoundaryIs>
					</Polygon>
				</Placemark>
				<Placemark>
					<name></name>
					<description></description>
					<styleUrl>KmlStyle [strokeColor=null, strokeWidth=null, fillColor=java.awt.Color[r=250,g=65,b=58]]</styleUrl>
					<Polygon>
						<tessellate>1</tessellate>
						<outerBoundaryIs>
							<LinearRing>
								<coordinates>-70.77249406075896,-40.63514823511286,0.0 -70.73569061502737,-40.63758583321624,0.0 -70.7000054233709,-40.644824562341505,0.0 -70.66652276228042,-40.65664447736715,0.0 -70.63625998547018,-40.6726864361563,0.0 -70.6101366120998,-40.69246301190874,0.0 -70.5889463876501,-40.715373303377696,0.0 -70.5733331663682,-40.74072119295003,0.0 -70.5637713480821,-40.76773649782775,0.0 -70.5605514638019,-40.79559837164254,0.0 -70.5637713480821,-40.82346024545733,0.0 -70.5733331663682,-40.85047555033505,0.0 -70.5889463876501,-40.875823439907386,0.0 -70.6101366120998,-40.89873373137634,0.0 -70.63625998547018,-40.918510307128784,0.0 -70.66652276228042,-40.93455226591793,0.0 -70.7000054233709,-40.94637218094358,0.0 -70.73569061502737,-40.95361091006884,0.0 -70.77249406075896,-40.95604850817222,0.0 -70.80929750649055,-40.95361091006884,0.0 -70.84498269814702,-40.94637218094358,0.0 -70.8784653592375,-40.93455226591793,0.0 -70.90872813604774,-40.918510307128784,0.0 -70.93485150941812,-40.89873373137634,0.0 -70.95604173386782,-40.875823439907386,0.0 -70.97165495514972,-40.85047555033505,0.0 -70.98121677343582,-40.82346024545733,0.0 -70.98443665771602,-40.79559837164254,0.0 -70.98121677343582,-40.76773649782775,0.0 -70.97165495514972,-40.74072119295003,0.0 -70.95604173386782,-40.715373303377696,0.0 -70.93485150941812,-40.69246301190874,0.0 -70.90872813604774,-40.6726864361563,0.0 -70.8784653592375,-40.65664447736715,0.0 -70.84498269814704,-40.644824562341505,0.0 -70.80929750649055,-40.63758583321624,0.0								 -70.77249406075896,-40.63514823511286,0.0								</coordinates>
							</LinearRing>
						</outerBoundaryIs>
					</Polygon>
				</Placemark>
				<Placemark>
					<name></name>
					<description></description>
					<styleUrl>KmlStyle [strokeColor=null, strokeWidth=null, fillColor=java.awt.Color[r=250,g=65,b=58]]</styleUrl>
					<Polygon>
						<tessellate>1</tessellate>
						<outerBoundaryIs>
							<LinearRing>
								<coordinates>-69.80436162248319,-39.74653017067169,0.0 -69.76803996162758,-39.748967768775074,0.0 -69.73282191605742,-39.75620649790034,0.0 -69.69977756826617,-39.768026412925984,0.0 -69.66991095404022,-39.78406837171513,0.0 -69.64412955533959,-39.803844947467574,0.0 -69.62321672691778,-39.82675523893653,0.0 -69.60780789448397,-39.852103128508865,0.0 -69.59837124761445,-39.87911843338658,0.0 -69.59519351404916,-39.90698030720137,0.0 -69.59837124761445,-39.934842181016165,0.0 -69.60780789448397,-39.96185748589388,0.0 -69.62321672691778,-39.98720537546622,0.0 -69.64412955533959,-40.01011566693517,0.0 -69.66991095404022,-40.029892242687616,0.0 -69.69977756826617,-40.04593420147676,0.0 -69.73282191605742,-40.05775411650241,0.0 -69.76803996162758,-40.06499284562767,0.0 -69.80436162248319,-40.067430443731055,0.0 -69.84068328333879,-40.06499284562767,0.0 -69.87590132890895,-40.05775411650241,0.0 -69.9089456767002,-40.04593420147676,0.0 -69.93881229092615,-40.029892242687616,0.0 -69.96459368962678,-40.01011566693517,0.0 -69.9855065180486,-39.98720537546622,0.0 -70.0009153504824,-39.96185748589388,0.0 -70.01035199735192,-39.934842181016165,0.0 -70.01352973091721,-39.90698030720137,0.0 -70.01035199735192,-39.87911843338658,0.0 -70.0009153504824,-39.852103128508865,0.0 -69.9855065180486,-39.82675523893653,0.0 -69.96459368962678,-39.803844947467574,0.0 -69.93881229092615,-39.78406837171513,0.0 -69.9089456767002,-39.768026412925984,0.0 -69.87590132890895,-39.75620649790034,0.0 -69.84068328333879,-39.748967768775074,0.0								 -69.80436162248319,-39.74653017067169,0.0								</coordinates>
							</LinearRing>
						</outerBoundaryIs>
					</Polygon>
				</Placemark>
				<Placemark>
					<name></name>
					<description></description>
					<styleUrl>KmlStyle [strokeColor=null, strokeWidth=null, fillColor=java.awt.Color[r=250,g=65,b=58]]</styleUrl>
					<Polygon>
						<tessellate>1</tessellate>
						<outerBoundaryIs>
							<LinearRing>
								<coordinates>-70.48269999999458,-42.259549863472095,0.0 -70.44495803033068,-42.26198746157548,0.0 -70.40836283131667,-42.26922619070074,0.0 -70.37402632955651,-42.28104610572639,0.0 -70.34299182228108,-42.297088064515535,0.0 -70.31620227728973,-42.31686464026798,0.0 -70.29447168135084,-42.33977493173693,0.0 -70.27846030762583,-42.36512282130927,0.0 -70.26865465360316,-42.392138126186985,0.0 -70.26535265911843,-42.42000000000178,0.0 -70.26865465360316,-42.44786187381657,0.0 -70.27846030762583,-42.474877178694285,0.0 -70.29447168135084,-42.50022506826662,0.0 -70.31620227728973,-42.523135359735576,0.0 -70.34299182228108,-42.54291193548802,0.0 -70.37402632955651,-42.55895389427717,0.0 -70.40836283131667,-42.570773809302814,0.0 -70.44495803033068,-42.57801253842808,0.0 -70.48269999999458,-42.58045013653146,0.0 -70.52044196965848,-42.57801253842808,0.0 -70.5570371686725,-42.570773809302814,0.0 -70.59137367043265,-42.55895389427717,0.0 -70.62240817770808,-42.54291193548802,0.0 -70.64919772269943,-42.523135359735576,0.0 -70.67092831863832,-42.50022506826662,0.0 -70.68693969236332,-42.474877178694285,0.0 -70.696745346386,-42.44786187381657,0.0 -70.70004734087073,-42.42000000000178,0.0 -70.696745346386,-42.392138126186985,0.0 -70.68693969236332,-42.36512282130927,0.0 -70.67092831863832,-42.33977493173693,0.0 -70.64919772269943,-42.31686464026798,0.0 -70.62240817770808,-42.297088064515535,0.0 -70.59137367043265,-42.28104610572639,0.0 -70.5570371686725,-42.26922619070074,0.0 -70.52044196965848,-42.26198746157548,0.0								 -70.48269999999458,-42.259549863472095,0.0								</coordinates>
							</LinearRing>
						</outerBoundaryIs>
					</Polygon>
				</Placemark>
				<Placemark>
					<name></name>
					<description></description>
					<styleUrl>KmlStyle [strokeColor=null, strokeWidth=null, fillColor=java.awt.Color[r=250,g=65,b=58]]</styleUrl>
					<Polygon>
						<tessellate>1</tessellate>
						<outerBoundaryIs>
							<LinearRing>
								<coordinates>-70.6096027355599,-43.467673603685114,0.0 -70.57111062025182,-43.4701112017885,0.0 -70.53378806838943,-43.47734993091376,0.0 -70.49876910682494,-43.48916984593941,0.0 -70.46711776898503,-43.50521180472855,0.0 -70.43979576475363,-43.524988380481,0.0 -70.4176332594037,-43.54789867194995,0.0 -70.40130364944555,-43.57324656152229,0.0 -70.39130310181454,-43.600261866400004,0.0 -70.38793547808996,-43.6281237402148,0.0 -70.39130310181454,-43.65598561402959,0.0 -70.40130364944555,-43.683000918907304,0.0 -70.4176332594037,-43.70834880847964,0.0 -70.43979576475363,-43.731259099948595,0.0 -70.46711776898503,-43.75103567570104,0.0 -70.49876910682494,-43.767077634490185,0.0 -70.53378806838943,-43.77889754951583,0.0 -70.57111062025182,-43.786136278641095,0.0 -70.6096027355599,-43.78857387674448,0.0 -70.64809485086799,-43.786136278641095,0.0 -70.68541740273038,-43.77889754951583,0.0 -70.72043636429487,-43.767077634490185,0.0 -70.75208770213477,-43.75103567570104,0.0 -70.77940970636618,-43.731259099948595,0.0 -70.8015722117161,-43.70834880847964,0.0 -70.81790182167425,-43.683000918907304,0.0 -70.82790236930526,-43.65598561402959,0.0 -70.83126999302985,-43.6281237402148,0.0 -70.82790236930526,-43.600261866400004,0.0 -70.81790182167425,-43.57324656152229,0.0 -70.8015722117161,-43.54789867194995,0.0 -70.77940970636618,-43.524988380481,0.0 -70.75208770213477,-43.50521180472855,0.0 -70.72043636429487,-43.48916984593941,0.0 -70.68541740273038,-43.47734993091376,0.0 -70.64809485086799,-43.4701112017885,0.0								 -70.6096027355599,-43.467673603685114,0.0								</coordinates>
							</LinearRing>
						</outerBoundaryIs>
					</Polygon>
				</Placemark>
				<Placemark>
					<name></name>
					<description></description>
					<styleUrl>KmlStyle [strokeColor=null, strokeWidth=null, fillColor=java.awt.Color[r=250,g=65,b=58]]</styleUrl>
					<Polygon>
						<tessellate>1</tessellate>
						<outerBoundaryIs>
							<LinearRing>
								<coordinates>-71.24290000000752,-39.20451986346669,0.0 -71.20686184306622,-39.20695746157008,0.0 -71.17191868728739,-39.21419619069534,0.0 -71.13913226277728,-39.22601610572099,0.0 -71.1094987684539,-39.24205806451013,0.0 -71.083918603047,-39.26183464026258,0.0 -71.06316900693828,-39.28474493173153,0.0 -71.0478804461057,-39.31009282130387,0.0 -71.03851745573375,-39.33710812618158,0.0 -71.03536452554702,-39.364969999996376,0.0 -71.03851745573375,-39.39283187381117,0.0 -71.0478804461057,-39.41984717868888,0.0 -71.06316900693828,-39.44519506826122,0.0 -71.083918603047,-39.468105359730174,0.0 -71.1094987684539,-39.48788193548262,0.0 -71.13913226277728,-39.503923894271765,0.0 -71.17191868728739,-39.51574380929741,0.0 -71.20686184306622,-39.522982538422674,0.0 -71.24290000000752,-39.52542013652606,0.0 -71.27893815694883,-39.522982538422674,0.0 -71.31388131272766,-39.51574380929741,0.0 -71.34666773723777,-39.503923894271765,0.0 -71.37630123156114,-39.48788193548262,0.0 -71.40188139696805,-39.468105359730174,0.0 -71.42263099307677,-39.44519506826122,0.0 -71.43791955390935,-39.41984717868888,0.0 -71.4472825442813,-39.39283187381117,0.0 -71.45043547446802,-39.364969999996376,0.0 -71.4472825442813,-39.33710812618158,0.0 -71.43791955390935,-39.31009282130387,0.0 -71.42263099307677,-39.28474493173153,0.0 -71.40188139696805,-39.26183464026258,0.0 -71.37630123156114,-39.24205806451013,0.0 -71.34666773723777,-39.22601610572099,0.0 -71.31388131272766,-39.21419619069534,0.0 -71.27893815694883,-39.20695746157008,0.0								 -71.24290000000752,-39.20451986346669,0.0								</coordinates>
							</LinearRing>
						</outerBoundaryIs>
					</Polygon>
				</Placemark>
				<Placemark>
					<name></name>
					<description></description>
					<styleUrl>KmlStyle [strokeColor=null, strokeWidth=null, fillColor=java.awt.Color[r=250,g=65,b=58]]</styleUrl>
					<Polygon>
						<tessellate>1</tessellate>
						<outerBoundaryIs>
							<LinearRing>
								<coordinates>-68.59577000001075,-49.84295986347411,0.0 -68.5524215443565,-49.84539746157749,0.0 -68.51039020959195,-49.85263619070275,0.0 -68.470953096555,-49.8644561057284,0.0 -68.43530848196914,-49.880498064517546,0.0 -68.40453940941156,-49.90027464026999,0.0 -68.37958078158196,-49.923184931738945,0.0 -68.36119095375732,-49.94853282131128,0.0 -68.34992869155035,-49.975548126189,0.0 -68.34613619309924,-50.00341000000379,0.0 -68.34992869155035,-50.03127187381858,0.0 -68.36119095375732,-50.0582871786963,0.0 -68.37958078158196,-50.083635068268634,0.0 -68.40453940941156,-50.10654535973759,0.0 -68.43530848196914,-50.12632193549003,0.0 -68.470953096555,-50.14236389427918,0.0 -68.51039020959195,-50.154183809304826,0.0 -68.5524215443565,-50.16142253843009,0.0 -68.59577000001075,-50.16386013653347,0.0 -68.63911845566498,-50.16142253843009,0.0 -68.68114979042954,-50.154183809304826,0.0 -68.7205869034665,-50.14236389427918,0.0 -68.75623151805235,-50.12632193549003,0.0 -68.78700059060994,-50.10654535973759,0.0 -68.81195921843953,-50.083635068268634,0.0 -68.83034904626417,-50.0582871786963,0.0 -68.84161130847114,-50.03127187381858,0.0 -68.84540380692225,-50.00341000000379,0.0 -68.84161130847114,-49.975548126189,0.0 -68.83034904626417,-49.94853282131128,0.0 -68.81195921843953,-49.923184931738945,0.0 -68.78700059060994,-49.90027464026999,0.0 -68.75623151805235,-49.880498064517546,0.0 -68.7205869034665,-49.8644561057284,0.0 -68.68114979042954,-49.85263619070275,0.0 -68.63911845566498,-49.84539746157749,0.0								 -68.59577000001075,-49.84295986347411,0.0								</coordinates>
							</LinearRing>
						</outerBoundaryIs>
					</Polygon>
				</Placemark>
				<Placemark>
					<name></name>
					<description></description>
					<styleUrl>KmlStyle [strokeColor=null, strokeWidth=null, fillColor=java.awt.Color[r=250,g=65,b=58]]</styleUrl>
					<Polygon>
						<tessellate>1</tessellate>
						<outerBoundaryIs>
							<LinearRing>
								<coordinates>-71.21639026197856,-42.355784252054505,0.0 -71.17859022475959,-42.35822185015789,0.0 -71.14193872254378,-42.36546057928315,0.0 -71.1075493926794,-42.3772804943088,0.0 -71.07646713755253,-42.393322453097944,0.0 -71.04963637575683,-42.41309902885039,0.0 -71.02787234641245,-42.43600932031934,0.0 -71.01183633853786,-42.46135720989168,0.0 -71.00201559811775,-42.488372514769395,0.0 -70.99870852338023,-42.51623438858419,0.0 -71.00201559811775,-42.54409626239898,0.0 -71.01183633853786,-42.571111567276695,0.0 -71.02787234641244,-42.59645945684903,0.0 -71.04963637575683,-42.619369748317986,0.0 -71.07646713755253,-42.63914632407043,0.0 -71.1075493926794,-42.65518828285958,0.0 -71.14193872254378,-42.667008197885224,0.0 -71.17859022475959,-42.674246927010486,0.0 -71.21639026197856,-42.67668452511387,0.0 -71.25419029919753,-42.674246927010486,0.0 -71.29084180141334,-42.667008197885224,0.0 -71.32523113127772,-42.65518828285958,0.0 -71.3563133864046,-42.63914632407043,0.0 -71.38314414820029,-42.619369748317986,0.0 -71.40490817754467,-42.59645945684903,0.0 -71.42094418541926,-42.571111567276695,0.0 -71.43076492583937,-42.54409626239898,0.0 -71.43407200057689,-42.51623438858419,0.0 -71.43076492583937,-42.488372514769395,0.0 -71.42094418541926,-42.46135720989168,0.0 -71.40490817754467,-42.43600932031934,0.0 -71.38314414820029,-42.41309902885039,0.0 -71.3563133864046,-42.393322453097944,0.0 -71.32523113127772,-42.3772804943088,0.0 -71.29084180141334,-42.36546057928315,0.0 -71.25419029919753,-42.35822185015789,0.0								 -71.21639026197856,-42.355784252054505,0.0								</coordinates>
							</LinearRing>
						</outerBoundaryIs>
					</Polygon>
				</Placemark>
				<Placemark>
					<name></name>
					<description></description>
					<styleUrl>KmlStyle [strokeColor=null, strokeWidth=null, fillColor=java.awt.Color[r=250,g=65,b=58]]</styleUrl>
					<Polygon>
						<tessellate>1</tessellate>
						<outerBoundaryIs>
							<LinearRing>
								<coordinates>-72.26177244195301,-42.43602599785019,0.0 -72.22392376856887,-42.43846359595357,0.0 -72.18722510797313,-42.445702325078834,0.0 -72.15279153039762,-42.45752224010448,0.0 -72.12166928267271,-42.47356419889363,0.0 -72.09480399854692,-42.49334077464607,0.0 -72.07301196608391,-42.516251066115025,0.0 -72.05695532516276,-42.54159895568736,0.0 -72.04712194869283,-42.56861426056508,0.0 -72.04381061884223,-42.59647613437987,0.0 -72.04712194869283,-42.62433800819466,0.0 -72.05695532516276,-42.65135331307238,0.0 -72.07301196608391,-42.676701202644715,0.0 -72.09480399854692,-42.69961149411367,0.0 -72.12166928267271,-42.71938806986611,0.0 -72.15279153039762,-42.73543002865526,0.0 -72.18722510797313,-42.747249943680906,0.0 -72.22392376856887,-42.75448867280617,0.0 -72.26177244195301,-42.75692627090955,0.0 -72.29962111533716,-42.75448867280617,0.0 -72.33631977593289,-42.747249943680906,0.0 -72.3707533535084,-42.73543002865526,0.0 -72.40187560123331,-42.71938806986611,0.0 -72.4287408853591,-42.69961149411367,0.0 -72.45053291782212,-42.676701202644715,0.0 -72.46658955874327,-42.65135331307238,0.0 -72.4764229352132,-42.62433800819466,0.0 -72.4797342650638,-42.59647613437987,0.0 -72.4764229352132,-42.56861426056508,0.0 -72.46658955874327,-42.54159895568736,0.0 -72.45053291782212,-42.516251066115025,0.0 -72.4287408853591,-42.49334077464607,0.0 -72.40187560123331,-42.47356419889363,0.0 -72.3707533535084,-42.45752224010448,0.0 -72.33631977593289,-42.445702325078834,0.0 -72.29962111533716,-42.43846359595357,0.0								 -72.26177244195301,-42.43602599785019,0.0								</coordinates>
							</LinearRing>
						</outerBoundaryIs>
					</Polygon>
				</Placemark>
				<Placemark>
					<name></name>
					<description></description>
					<styleUrl>KmlStyle [strokeColor=null, strokeWidth=null, fillColor=java.awt.Color[r=250,g=65,b=58]]</styleUrl>
					<Polygon>
						<tessellate>1</tessellate>
						<outerBoundaryIs>
							<LinearRing>
								<coordinates>-70.15259999998682,-48.29114986346252,0.0 -70.11059205507472,-48.293587461565906,0.0 -70.06986050031172,-48.30082619069117,0.0 -70.03164294337815,-48.312646105716816,0.0 -69.9971006054024,-48.32868806450596,0.0 -69.96728303784461,-48.348464640258406,0.0 -69.9430962324066,-48.37137493172736,0.0 -69.9252750929325,-48.3967228212997,0.0 -69.9143611057273,-48.42373812617741,0.0 -69.91068588676946,-48.451599999992204,0.0 -69.9143611057273,-48.479461873807,0.0 -69.9252750929325,-48.50647717868471,0.0 -69.9430962324066,-48.53182506825705,0.0 -69.96728303784461,-48.554735359726,0.0 -69.9971006054024,-48.57451193547845,0.0 -70.03164294337815,-48.59055389426759,0.0 -70.06986050031172,-48.60237380929324,0.0 -70.11059205507472,-48.6096125384185,0.0 -70.15259999998682,-48.61205013652189,0.0 -70.19460794489892,-48.6096125384185,0.0 -70.23533949966192,-48.60237380929324,0.0 -70.2735570565955,-48.59055389426759,0.0 -70.30809939457124,-48.57451193547845,0.0 -70.33791696212903,-48.554735359726,0.0 -70.36210376756704,-48.53182506825705,0.0 -70.37992490704114,-48.50647717868471,0.0 -70.39083889424634,-48.479461873807,0.0 -70.39451411320418,-48.451599999992204,0.0 -70.39083889424634,-48.42373812617741,0.0 -70.37992490704114,-48.3967228212997,0.0 -70.36210376756704,-48.37137493172736,0.0 -70.33791696212903,-48.348464640258406,0.0 -70.30809939457124,-48.32868806450596,0.0 -70.2735570565955,-48.312646105716816,0.0 -70.23533949966192,-48.30082619069117,0.0 -70.19460794489892,-48.293587461565906,0.0								 -70.15259999998682,-48.29114986346252,0.0								</coordinates>
							</LinearRing>
						</outerBoundaryIs>
					</Polygon>
				</Placemark>
				<Placemark>
					<name></name>
					<description></description>
					<styleUrl>KmlStyle [strokeColor=null, strokeWidth=null, fillColor=java.awt.Color[r=250,g=65,b=58]]</styleUrl>
					<Polygon>
						<tessellate>1</tessellate>
						<outerBoundaryIs>
							<LinearRing>
								<coordinates>-69.31286000000459,-50.93058986347887,0.0 -69.2684999455844,-50.933027461582256,0.0 -69.22548774897048,-50.94026619070752,0.0 -69.18513031399175,-50.952086105733166,0.0 -69.14865388088819,-50.96812806452231,0.0 -69.11716676762165,-50.987904640274756,0.0 -69.09162569419554,-51.01081493174371,0.0 -69.07280671320146,-51.03616282131605,0.0 -69.06128162985408,-51.06317812619376,0.0 -69.05740062797892,-51.091040000008555,0.0 -69.06128162985408,-51.11890187382335,0.0 -69.07280671320146,-51.14591717870106,0.0 -69.09162569419554,-51.1712650682734,0.0 -69.11716676762165,-51.19417535974235,0.0 -69.14865388088819,-51.2139519354948,0.0 -69.18513031399175,-51.22999389428394,0.0 -69.22548774897048,-51.24181380930959,0.0 -69.2684999455844,-51.24905253843485,0.0 -69.31286000000459,-51.25149013653824,0.0 -69.35722005442479,-51.24905253843485,0.0 -69.4002322510387,-51.24181380930959,0.0 -69.44058968601743,-51.22999389428394,0.0 -69.47706611912099,-51.2139519354948,0.0 -69.50855323238753,-51.19417535974235,0.0 -69.53409430581364,-51.1712650682734,0.0 -69.55291328680772,-51.14591717870106,0.0 -69.5644383701551,-51.11890187382335,0.0 -69.56831937203026,-51.091040000008555,0.0 -69.5644383701551,-51.06317812619376,0.0 -69.55291328680772,-51.03616282131605,0.0 -69.53409430581364,-51.01081493174371,0.0 -69.50855323238753,-50.987904640274756,0.0 -69.47706611912099,-50.96812806452231,0.0 -69.44058968601743,-50.952086105733166,0.0 -69.4002322510387,-50.94026619070752,0.0 -69.35722005442479,-50.933027461582256,0.0								 -69.31286000000459,-50.93058986347887,0.0								</coordinates>
							</LinearRing>
						</outerBoundaryIs>
					</Polygon>
				</Placemark>
				<Placemark>
					<name></name>
					<description></description>
					<styleUrl>KmlStyle [strokeColor=null, strokeWidth=null, fillColor=java.awt.Color[r=250,g=65,b=58]]</styleUrl>
					<Polygon>
						<tessellate>1</tessellate>
						<outerBoundaryIs>
							<LinearRing>
								<coordinates>-71.1536799999919,-41.89006986346499,0.0 -71.11615834680931,-41.89250746156837,0.0 -71.07977677007182,-41.899746190693634,0.0 -71.0456407055786,-41.91156610571928,0.0 -71.01478736037562,-41.927608064508426,0.0 -70.98815419774431,-41.94738464026087,0.0 -70.96655045285418,-41.970294931729825,0.0 -70.95063254456173,-41.99564282130216,0.0 -70.94088413045554,-42.02265812617988,0.0 -70.93760141116532,-42.05051999999467,0.0 -70.94088413045554,-42.07838187380946,0.0 -70.95063254456173,-42.10539717868718,0.0 -70.96655045285418,-42.130745068259515,0.0 -70.98815419774431,-42.15365535972847,0.0 -71.01478736037562,-42.17343193548091,0.0 -71.0456407055786,-42.18947389427006,0.0 -71.07977677007182,-42.201293809295706,0.0 -71.11615834680931,-42.20853253842097,0.0 -71.1536799999919,-42.21097013652435,0.0 -71.19120165317447,-42.20853253842097,0.0 -71.22758322991197,-42.201293809295706,0.0 -71.26171929440518,-42.18947389427006,0.0 -71.29257263960817,-42.17343193548091,0.0 -71.31920580223948,-42.15365535972847,0.0 -71.34080954712961,-42.130745068259515,0.0 -71.35672745542206,-42.10539717868718,0.0 -71.36647586952824,-42.07838187380946,0.0 -71.36975858881847,-42.05051999999467,0.0 -71.36647586952824,-42.02265812617988,0.0 -71.35672745542206,-41.99564282130216,0.0 -71.34080954712961,-41.970294931729825,0.0 -71.31920580223948,-41.94738464026087,0.0 -71.29257263960817,-41.927608064508426,0.0 -71.26171929440518,-41.91156610571928,0.0 -71.22758322991197,-41.899746190693634,0.0 -71.19120165317447,-41.89250746156837,0.0								 -71.1536799999919,-41.89006986346499,0.0								</coordinates>
							</LinearRing>
						</outerBoundaryIs>
					</Polygon>
				</Placemark>
				<Placemark>
					<name></name>
					<description></description>
					<styleUrl>KmlStyle [strokeColor=null, strokeWidth=null, fillColor=java.awt.Color[r=250,g=65,b=58]]</styleUrl>
					<Polygon>
						<tessellate>1</tessellate>
						<outerBoundaryIs>
							<LinearRing>
								<coordinates>-70.08745821868754,-37.76646715066446,0.0 -70.05213616498374,-37.768904748767845,0.0 -70.0178873540079,-37.77614347789311,0.0 -69.98575241855079,-37.787963392918755,0.0 -69.95670776236521,-37.8040053517079,0.0 -69.93163589263207,-37.823781927460345,0.0 -69.91129860542623,-37.8466922189293,0.0 -69.89631383892826,-37.872040108501636,0.0 -69.88713689768556,-37.89905541337935,0.0 -69.88404661841402,-37.926917287194144,0.0 -69.88713689768556,-37.954779161008936,0.0 -69.89631383892826,-37.98179446588665,0.0 -69.91129860542623,-38.00714235545899,0.0 -69.93163589263207,-38.03005264692794,0.0 -69.95670776236521,-38.04982922268039,0.0 -69.98575241855079,-38.06587118146953,0.0 -70.0178873540079,-38.07769109649518,0.0 -70.05213616498374,-38.08492982562044,0.0 -70.08745821868754,-38.087367423723826,0.0 -70.12278027239135,-38.08492982562044,0.0 -70.15702908336719,-38.07769109649518,0.0 -70.1891640188243,-38.06587118146953,0.0 -70.21820867500988,-38.04982922268039,0.0 -70.24328054474302,-38.03005264692794,0.0 -70.26361783194886,-38.00714235545899,0.0 -70.27860259844682,-37.98179446588665,0.0 -70.28777953968952,-37.954779161008936,0.0 -70.29086981896107,-37.926917287194144,0.0 -70.28777953968952,-37.89905541337935,0.0 -70.27860259844682,-37.872040108501636,0.0 -70.26361783194886,-37.8466922189293,0.0 -70.24328054474302,-37.823781927460345,0.0 -70.21820867500988,-37.8040053517079,0.0 -70.1891640188243,-37.787963392918755,0.0 -70.15702908336719,-37.77614347789311,0.0 -70.12278027239135,-37.768904748767845,0.0								 -70.08745821868754,-37.76646715066446,0.0								</coordinates>
							</LinearRing>
						</outerBoundaryIs>
					</Polygon>
				</Placemark>
				<Placemark>
					<name></name>
					<description></description>
					<styleUrl>KmlStyle [strokeColor=null, strokeWidth=null, fillColor=java.awt.Color[r=250,g=65,b=58]]</styleUrl>
					<Polygon>
						<tessellate>1</tessellate>
						<outerBoundaryIs>
							<LinearRing>
								<coordinates>-68.23323999998713,-43.30433986346877,0.0 -68.1948520426631,-43.30677746157215,0.0 -68.15763048399711,-43.314016190697416,0.0 -68.12270628221421,-43.32583610572306,0.0 -68.0911405915131,-43.34187806451221,0.0 -68.06389251943268,-43.36165464026465,0.0 -68.04178998485496,-43.38456493173361,0.0 -68.02550456210865,-43.409912821305944,0.0 -68.01553107552307,-43.43692812618366,0.0 -68.0121725644413,-43.46478999999845,0.0 -68.01553107552307,-43.492651873813244,0.0 -68.02550456210865,-43.51966717869096,0.0 -68.04178998485496,-43.5450150682633,0.0 -68.06389251943268,-43.56792535973225,0.0 -68.0911405915131,-43.587701935484695,0.0 -68.12270628221421,-43.60374389427384,0.0 -68.15763048399711,-43.61556380929949,0.0 -68.1948520426631,-43.62280253842475,0.0 -68.23323999998713,-43.625240136528134,0.0 -68.27162795731117,-43.62280253842475,0.0 -68.30884951597716,-43.61556380929949,0.0 -68.34377371776006,-43.60374389427384,0.0 -68.37533940846117,-43.587701935484695,0.0 -68.40258748054158,-43.56792535973225,0.0 -68.42469001511931,-43.5450150682633,0.0 -68.44097543786562,-43.51966717869096,0.0 -68.4509489244512,-43.492651873813244,0.0 -68.45430743553297,-43.46478999999845,0.0 -68.4509489244512,-43.43692812618366,0.0 -68.44097543786562,-43.409912821305944,0.0 -68.42469001511931,-43.38456493173361,0.0 -68.40258748054158,-43.36165464026465,0.0 -68.37533940846117,-43.34187806451221,0.0 -68.34377371776006,-43.32583610572306,0.0 -68.30884951597716,-43.314016190697416,0.0 -68.27162795731117,-43.30677746157215,0.0								 -68.23323999998713,-43.30433986346877,0.0								</coordinates>
							</LinearRing>
						</outerBoundaryIs>
					</Polygon>
				</Placemark>
				<Placemark>
					<name></name>
					<description></description>
					<styleUrl>KmlStyle [strokeColor=null, strokeWidth=null, fillColor=java.awt.Color[r=250,g=65,b=58]]</styleUrl>
					<Polygon>
						<tessellate>1</tessellate>
						<outerBoundaryIs>
							<LinearRing>
								<coordinates>-70.49528630903305,-40.89649462465684,0.0 -70.45833702321944,-40.89893222276022,0.0 -70.42251042275804,-40.906170951885485,0.0 -70.38889508077472,-40.91799086691113,0.0 -70.35851238242547,-40.93403282570028,0.0 -70.33228549062525,-40.95380940145272,0.0 -70.31101129620997,-40.97671969292168,0.0 -70.29533620481165,-41.002067582494014,0.0 -70.28573649615046,-41.02908288737173,0.0 -70.28250385251638,-41.05694476118652,0.0 -70.28573649615046,-41.084806635001314,0.0 -70.29533620481165,-41.11182193987903,0.0 -70.31101129620997,-41.137169829451366,0.0 -70.33228549062525,-41.16008012092032,0.0 -70.35851238242547,-41.179856696672765,0.0 -70.38889508077472,-41.19589865546191,0.0 -70.42251042275804,-41.20771857048756,0.0 -70.45833702321944,-41.21495729961282,0.0 -70.49528630903305,-41.217394897716204,0.0 -70.53223559484665,-41.21495729961282,0.0 -70.56806219530806,-41.20771857048756,0.0 -70.60167753729138,-41.19589865546191,0.0 -70.63206023564062,-41.179856696672765,0.0 -70.65828712744084,-41.16008012092032,0.0 -70.67956132185613,-41.137169829451366,0.0 -70.69523641325445,-41.11182193987903,0.0 -70.70483612191563,-41.084806635001314,0.0 -70.70806876554971,-41.05694476118652,0.0 -70.70483612191563,-41.02908288737173,0.0 -70.69523641325445,-41.002067582494014,0.0 -70.67956132185613,-40.97671969292168,0.0 -70.65828712744084,-40.95380940145272,0.0 -70.63206023564062,-40.93403282570028,0.0 -70.60167753729138,-40.91799086691113,0.0 -70.56806219530806,-40.906170951885485,0.0 -70.53223559484665,-40.89893222276022,0.0								 -70.49528630903305,-40.89649462465684,0.0								</coordinates>
							</LinearRing>
						</outerBoundaryIs>
					</Polygon>
				</Placemark>
				<Placemark>
					<name></name>
					<description></description>
					<styleUrl>KmlStyle [strokeColor=null, strokeWidth=null, fillColor=java.awt.Color[r=250,g=65,b=58]]</styleUrl>
					<Polygon>
						<tessellate>1</tessellate>
						<outerBoundaryIs>
							<LinearRing>
								<coordinates>-70.4130445998345,-40.84004358084874,0.0 -70.37612697847294,-40.84248117895213,0.0 -70.34033108035523,-40.84971990807739,0.0 -70.30674454573207,-40.86153982310304,0.0 -70.27638788446241,-40.87758178189218,0.0 -70.25018346833768,-40.89735835764463,0.0 -70.22892750528177,-40.92026864911358,0.0 -70.21326584697611,-40.94561653868592,0.0 -70.20367436498313,-40.97263184356363,0.0 -70.20044449162964,-41.000493717378426,0.0 -70.20367436498313,-41.02835559119322,0.0 -70.21326584697611,-41.05537089607093,0.0 -70.22892750528177,-41.08071878564327,0.0 -70.25018346833768,-41.103629077112224,0.0 -70.27638788446241,-41.12340565286467,0.0 -70.30674454573207,-41.139447611653814,0.0 -70.34033108035523,-41.15126752667946,0.0 -70.37612697847294,-41.158506255804724,0.0 -70.4130445998345,-41.16094385390811,0.0 -70.44996222119607,-41.158506255804724,0.0 -70.48575811931379,-41.15126752667946,0.0 -70.51934465393694,-41.139447611653814,0.0 -70.5497013152066,-41.12340565286467,0.0 -70.57590573133133,-41.103629077112224,0.0 -70.59716169438724,-41.08071878564327,0.0 -70.6128233526929,-41.05537089607093,0.0 -70.62241483468588,-41.02835559119322,0.0 -70.62564470803937,-41.000493717378426,0.0 -70.62241483468588,-40.97263184356363,0.0 -70.6128233526929,-40.94561653868592,0.0 -70.59716169438724,-40.92026864911358,0.0 -70.57590573133133,-40.89735835764463,0.0 -70.5497013152066,-40.87758178189218,0.0 -70.51934465393694,-40.86153982310304,0.0 -70.48575811931379,-40.84971990807739,0.0 -70.44996222119607,-40.84248117895213,0.0								 -70.4130445998345,-40.84004358084874,0.0								</coordinates>
							</LinearRing>
						</outerBoundaryIs>
					</Polygon>
				</Placemark>
				<Placemark>
					<name></name>
					<description></description>
					<styleUrl>KmlStyle [strokeColor=null, strokeWidth=null, fillColor=java.awt.Color[r=250,g=65,b=58]]</styleUrl>
					<Polygon>
						<tessellate>1</tessellate>
						<outerBoundaryIs>
							<LinearRing>
								<coordinates>-71.48414999998963,-46.94537986346909,0.0 -71.44321556355689,-46.94781746157248,0.0 -71.40352489926134,-46.95505619069774,0.0 -71.36628398785314,-46.96687610572339,0.0 -71.33262437558064,-46.98291806451253,0.0 -71.30356879273013,-47.00269464026498,0.0 -71.28000007848371,-47.02560493173393,0.0 -71.2626343562974,-47.05095282130627,0.0 -71.25199927485235,-47.07796812618398,0.0 -71.24841797571666,-47.105829999998775,0.0 -71.25199927485235,-47.13369187381357,0.0 -71.2626343562974,-47.16070717869128,0.0 -71.28000007848371,-47.18605506826362,0.0 -71.30356879273013,-47.208965359732574,0.0 -71.33262437558064,-47.22874193548502,0.0 -71.36628398785314,-47.244783894274164,0.0 -71.40352489926134,-47.25660380929981,0.0 -71.44321556355689,-47.263842538425074,0.0 -71.48414999998963,-47.26628013652846,0.0 -71.52508443642236,-47.263842538425074,0.0 -71.56477510071791,-47.25660380929981,0.0 -71.60201601212611,-47.244783894274164,0.0 -71.63567562439862,-47.22874193548502,0.0 -71.66473120724912,-47.208965359732574,0.0 -71.68829992149554,-47.18605506826362,0.0 -71.70566564368185,-47.16070717869128,0.0 -71.7163007251269,-47.13369187381357,0.0 -71.71988202426259,-47.105829999998775,0.0 -71.7163007251269,-47.07796812618398,0.0 -71.70566564368185,-47.05095282130627,0.0 -71.68829992149554,-47.02560493173393,0.0 -71.66473120724912,-47.00269464026498,0.0 -71.63567562439862,-46.98291806451253,0.0 -71.60201601212611,-46.96687610572339,0.0 -71.56477510071791,-46.95505619069774,0.0 -71.52508443642236,-46.94781746157248,0.0								 -71.48414999998963,-46.94537986346909,0.0								</coordinates>
							</LinearRing>
						</outerBoundaryIs>
					</Polygon>
				</Placemark>
				<Placemark>
					<name></name>
					<description></description>
					<styleUrl>KmlStyle [strokeColor=null, strokeWidth=null, fillColor=java.awt.Color[r=250,g=65,b=58]]</styleUrl>
					<Polygon>
						<tessellate>1</tessellate>
						<outerBoundaryIs>
							<LinearRing>
								<coordinates>-70.96845871921072,-41.03117068614711,0.0 -70.93143352584507,-41.03360828425049,0.0 -70.8955333242442,-41.04084701337575,0.0 -70.86184892386734,-41.0526669284014,0.0 -70.83140380817484,-41.068708887190546,0.0 -70.80512303660103,-41.08848546294299,0.0 -70.78380513709146,-41.111395754411944,0.0 -70.76809784323538,-41.13674364398428,0.0 -70.75847841320831,-41.163758948862,0.0 -70.75523912852397,-41.19162082267679,0.0 -70.75847841320831,-41.21948269649158,0.0 -70.76809784323538,-41.2464980013693,0.0 -70.78380513709146,-41.271845890941634,0.0 -70.80512303660103,-41.29475618241059,0.0 -70.83140380817484,-41.31453275816303,0.0 -70.86184892386734,-41.33057471695218,0.0 -70.8955333242442,-41.342394631977825,0.0 -70.93143352584507,-41.34963336110309,0.0 -70.96845871921072,-41.35207095920647,0.0 -71.00548391257637,-41.34963336110309,0.0 -71.04138411417723,-41.342394631977825,0.0 -71.07506851455409,-41.33057471695218,0.0 -71.10551363024659,-41.31453275816303,0.0 -71.1317944018204,-41.29475618241059,0.0 -71.15311230132997,-41.271845890941634,0.0 -71.16881959518605,-41.2464980013693,0.0 -71.17843902521312,-41.21948269649158,0.0 -71.18167830989746,-41.19162082267679,0.0 -71.17843902521312,-41.163758948862,0.0 -71.16881959518605,-41.13674364398428,0.0 -71.15311230132997,-41.111395754411944,0.0 -71.1317944018204,-41.08848546294299,0.0 -71.10551363024659,-41.068708887190546,0.0 -71.07506851455409,-41.0526669284014,0.0 -71.04138411417723,-41.04084701337575,0.0 -71.00548391257637,-41.03360828425049,0.0								 -70.96845871921072,-41.03117068614711,0.0								</coordinates>
							</LinearRing>
						</outerBoundaryIs>
					</Polygon>
				</Placemark>
				<Placemark>
					<name></name>
					<description></description>
					<styleUrl>KmlStyle [strokeColor=null, strokeWidth=null, fillColor=java.awt.Color[r=250,g=65,b=58]]</styleUrl>
					<Polygon>
						<tessellate>1</tessellate>
						<outerBoundaryIs>
							<LinearRing>
								<coordinates>-72.09013000001205,-47.26448986346779,0.0 -72.04894805103075,-47.26692746157117,0.0 -72.00901739473017,-47.274166190696434,0.0 -71.97155130389612,-47.28598610572208,0.0 -71.93768816673983,-47.30202806451123,0.0 -71.90845689754823,-47.32180464026367,0.0 -71.88474567364398,-47.344714931732625,0.0 -71.86727494856693,-47.37006282130496,0.0 -71.85657556145794,-47.39707812618268,0.0 -71.85297260778017,-47.42493999999747,0.0 -71.85657556145794,-47.45280187381226,0.0 -71.86727494856693,-47.47981717868998,0.0 -71.88474567364398,-47.505165068262315,0.0 -71.90845689754823,-47.52807535973127,0.0 -71.93768816673983,-47.54785193548371,0.0 -71.97155130389612,-47.56389389427286,0.0 -72.00901739473017,-47.575713809298506,0.0 -72.04894805103075,-47.58295253842377,0.0 -72.09013000001205,-47.58539013652715,0.0 -72.13131194899336,-47.58295253842377,0.0 -72.17124260529394,-47.575713809298506,0.0 -72.20870869612799,-47.56389389427286,0.0 -72.24257183328427,-47.54785193548371,0.0 -72.27180310247587,-47.52807535973127,0.0 -72.29551432638013,-47.505165068262315,0.0 -72.31298505145718,-47.47981717868998,0.0 -72.32368443856616,-47.45280187381226,0.0 -72.32728739224393,-47.42493999999747,0.0 -72.32368443856616,-47.39707812618268,0.0 -72.31298505145718,-47.37006282130496,0.0 -72.29551432638013,-47.344714931732625,0.0 -72.27180310247587,-47.32180464026367,0.0 -72.24257183328427,-47.30202806451123,0.0 -72.20870869612799,-47.28598610572208,0.0 -72.17124260529394,-47.274166190696434,0.0 -72.13131194899336,-47.26692746157117,0.0								 -72.09013000001205,-47.26448986346779,0.0								</coordinates>
							</LinearRing>
						</outerBoundaryIs>
					</Polygon>
				</Placemark>
				<Placemark>
					<name></name>
					<description></description>
					<styleUrl>KmlStyle [strokeColor=null, strokeWidth=null, fillColor=java.awt.Color[r=250,g=65,b=58]]</styleUrl>
					<Polygon>
						<tessellate>1</tessellate>
						<outerBoundaryIs>
							<LinearRing>
								<coordinates>-70.80650000000445,-37.28099986347468,0.0 -70.77140837451643,-37.28343746157807,0.0 -70.73738299031164,-37.29067619070333,0.0 -70.70545769147148,-37.30249610572898,0.0 -70.67660251204622,-37.31853806451812,0.0 -70.65169420206126,-37.33831464027057,0.0 -70.6314895879113,-37.36122493173952,0.0 -70.61660257657324,-37.38657282131186,0.0 -70.60748550235341,-37.41358812618957,0.0 -70.60441538293851,-37.441450000004366,0.0 -70.60748550235341,-37.46931187381916,0.0 -70.61660257657324,-37.49632717869687,0.0 -70.6314895879113,-37.52167506826921,0.0 -70.65169420206126,-37.544585359738164,0.0 -70.67660251204622,-37.56436193549061,0.0 -70.70545769147148,-37.580403894279755,0.0 -70.73738299031164,-37.5922238093054,0.0 -70.77140837451643,-37.599462538430664,0.0 -70.80650000000445,-37.60190013653405,0.0 -70.84159162549247,-37.599462538430664,0.0 -70.87561700969725,-37.5922238093054,0.0 -70.90754230853742,-37.580403894279755,0.0 -70.93639748796268,-37.56436193549061,0.0 -70.96130579794763,-37.544585359738164,0.0 -70.98151041209759,-37.52167506826921,0.0 -70.99639742343565,-37.49632717869687,0.0 -71.00551449765548,-37.46931187381916,0.0 -71.00858461707038,-37.441450000004366,0.0 -71.00551449765548,-37.41358812618957,0.0 -70.99639742343565,-37.38657282131186,0.0 -70.98151041209759,-37.36122493173952,0.0 -70.96130579794763,-37.33831464027057,0.0 -70.93639748796268,-37.31853806451812,0.0 -70.90754230853742,-37.30249610572898,0.0 -70.87561700969725,-37.29067619070333,0.0 -70.84159162549247,-37.28343746157807,0.0								 -70.80650000000445,-37.28099986347468,0.0								</coordinates>
							</LinearRing>
						</outerBoundaryIs>
					</Polygon>
				</Placemark>
			</Folder>
			<Folder>
				<name>lines</name>
				<Folder>
					<name></name>
					<description></description>
					<Placemark>
						<TimeSpan>
							<begin>2024-07-28</begin>
						</TimeSpan>
						<styleUrl>KmlStyle [strokeColor=java.awt.Color[r=179,g=26,b=23], strokeWidth=2.0, fillColor=null]</styleUrl>
						<LineString>
							<tessellate>1</tessellate>
							<altitudeMode>relativeToGround</altitudeMode>
							<coordinates>-71.17585183388401,-46.11850083290844,0.0 -71.17575045539486,-46.19137612537608,50000.0							</coordinates>
						</LineString>
					</Placemark>
					<Placemark>
						<TimeSpan>
							<begin>2024-07-28</begin>
						</TimeSpan>
						<styleUrl>KmlStyle [strokeColor=java.awt.Color[r=179,g=26,b=23], strokeWidth=2.0, fillColor=null]</styleUrl>
						<LineString>
							<tessellate>1</tessellate>
							<altitudeMode>relativeToGround</altitudeMode>
							<coordinates>-71.17575045539486,-46.19137612537608,50000.0 -71.17564920766613,-46.26425141784596,94736.84210526316							</coordinates>
						</LineString>
					</Placemark>
					<Placemark>
						<TimeSpan>
							<begin>2024-07-29</begin>
						</TimeSpan>
						<styleUrl>KmlStyle [strokeColor=java.awt.Color[r=179,g=26,b=23], strokeWidth=2.0, fillColor=null]</styleUrl>
						<LineString>
							<tessellate>1</tessellate>
							<altitudeMode>relativeToGround</altitudeMode>
							<coordinates>-71.17564920766613,-46.26425141784596,94736.84210526316 -71.17554809141387,-46.33712671031823,134210.52631578947							</coordinates>
						</LineString>
					</Placemark>
					<Placemark>
						<TimeSpan>
							<begin>2024-07-30</begin>
						</TimeSpan>
						<styleUrl>KmlStyle [strokeColor=java.awt.Color[r=179,g=26,b=23], strokeWidth=2.0, fillColor=null]</styleUrl>
						<LineString>
							<tessellate>1</tessellate>
							<altitudeMode>relativeToGround</altitudeMode>
							<coordinates>-71.17554809141387,-46.33712671031823,134210.52631578947 -71.17544710737714,-46.410002002793,168421.05263157893							</coordinates>
						</LineString>
					</Placemark>
					<Placemark>
						<TimeSpan>
							<begin>2024-07-31</begin>
						</TimeSpan>
						<styleUrl>KmlStyle [strokeColor=java.awt.Color[r=179,g=26,b=23], strokeWidth=2.0, fillColor=null]</styleUrl>
						<LineString>
							<tessellate>1</tessellate>
							<altitudeMode>relativeToGround</altitudeMode>
							<coordinates>-71.17544710737714,-46.410002002793,168421.05263157893 -71.1753462563224,-46.48287729527044,197368.42105263154							</coordinates>
						</LineString>
					</Placemark>
					<Placemark>
						<TimeSpan>
							<begin>2024-08-01</begin>
						</TimeSpan>
						<styleUrl>KmlStyle [strokeColor=java.awt.Color[r=179,g=26,b=23], strokeWidth=2.0, fillColor=null]</styleUrl>
						<LineString>
							<tessellate>1</tessellate>
							<altitudeMode>relativeToGround</altitudeMode>
							<coordinates>-71.1753462563224,-46.48287729527044,197368.42105263154 -71.1752455390489,-46.55575258775074,221052.63157894736							</coordinates>
						</LineString>
					</Placemark>
					<Placemark>
						<TimeSpan>
							<begin>2024-08-02</begin>
						</TimeSpan>
						<styleUrl>KmlStyle [strokeColor=java.awt.Color[r=179,g=26,b=23], strokeWidth=2.0, fillColor=null]</styleUrl>
						<LineString>
							<tessellate>1</tessellate>
							<altitudeMode>relativeToGround</altitudeMode>
							<coordinates>-71.1752455390489,-46.55575258775074,221052.63157894736 -71.17514495639583,-46.62862788023408,239473.6842105263							</coordinates>
						</LineString>
					</Placemark>
					<Placemark>
						<TimeSpan>
							<begin>2024-08-02</begin>
						</TimeSpan>
						<styleUrl>KmlStyle [strokeColor=java.awt.Color[r=179,g=26,b=23], strokeWidth=2.0, fillColor=null]</styleUrl>
						<LineString>
							<tessellate>1</tessellate>
							<altitudeMode>relativeToGround</altitudeMode>
							<coordinates>-71.17514495639583,-46.62862788023408,239473.6842105263 -71.17504450925199,-46.7015031727207,252631.5789473684							</coordinates>
						</LineString>
					</Placemark>
					<Placemark>
						<TimeSpan>
							<begin>2024-08-03</begin>
						</TimeSpan>
						<styleUrl>KmlStyle [strokeColor=java.awt.Color[r=179,g=26,b=23], strokeWidth=2.0, fillColor=null]</styleUrl>
						<LineString>
							<tessellate>1</tessellate>
							<altitudeMode>relativeToGround</altitudeMode>
							<coordinates>-71.17504450925199,-46.7015031727207,252631.5789473684 -71.17494419856799,-46.77437846521087,260526.31578947365							</coordinates>
						</LineString>
					</Placemark>
					<Placemark>
						<TimeSpan>
							<begin>2024-08-04</begin>
						</TimeSpan>
						<styleUrl>KmlStyle [strokeColor=java.awt.Color[r=179,g=26,b=23], strokeWidth=2.0, fillColor=null]</styleUrl>
						<LineString>
							<tessellate>1</tessellate>
							<altitudeMode>relativeToGround</altitudeMode>
							<coordinates>-71.17494419856799,-46.77437846521087,260526.31578947365 -71.17484402537322,-46.84725375770493,263157.894736842							</coordinates>
						</LineString>
					</Placemark>
					<Placemark>
						<TimeSpan>
							<begin>2024-08-05</begin>
						</TimeSpan>
						<styleUrl>KmlStyle [strokeColor=java.awt.Color[r=179,g=26,b=23], strokeWidth=2.0, fillColor=null]</styleUrl>
						<LineString>
							<tessellate>1</tessellate>
							<altitudeMode>relativeToGround</altitudeMode>
							<coordinates>-71.17484402537322,-46.84725375770493,263157.894736842 -71.17474399079994,-46.92012905020323,260526.3157894736							</coordinates>
						</LineString>
					</Placemark>
					<Placemark>
						<TimeSpan>
							<begin>2024-08-06</begin>
						</TimeSpan>
						<styleUrl>KmlStyle [strokeColor=java.awt.Color[r=179,g=26,b=23], strokeWidth=2.0, fillColor=null]</styleUrl>
						<LineString>
							<tessellate>1</tessellate>
							<altitudeMode>relativeToGround</altitudeMode>
							<coordinates>-71.17474399079994,-46.92012905020323,260526.3157894736 -71.17464409611752,-46.993004342706286,252631.57894736837							</coordinates>
						</LineString>
					</Placemark>
					<Placemark>
						<TimeSpan>
							<begin>2024-08-07</begin>
						</TimeSpan>
						<styleUrl>KmlStyle [strokeColor=java.awt.Color[r=179,g=26,b=23], strokeWidth=2.0, fillColor=null]</styleUrl>
						<LineString>
							<tessellate>1</tessellate>
							<altitudeMode>relativeToGround</altitudeMode>
							<coordinates>-71.17464409611752,-46.993004342706286,252631.57894736837 -71.17454434278436,-47.06587963521466,239473.68421052623							</coordinates>
						</LineString>
					</Placemark>
					<Placemark>
						<TimeSpan>
							<begin>2024-08-07</begin>
						</TimeSpan>
						<styleUrl>KmlStyle [strokeColor=java.awt.Color[r=179,g=26,b=23], strokeWidth=2.0, fillColor=null]</styleUrl>
						<LineString>
							<tessellate>1</tessellate>
							<altitudeMode>relativeToGround</altitudeMode>
							<coordinates>-71.17454434278436,-47.06587963521466,239473.68421052623 -71.17444473252934,-47.1387549277291,221052.6315789473							</coordinates>
						</LineString>
					</Placemark>
					<Placemark>
						<TimeSpan>
							<begin>2024-08-08</begin>
						</TimeSpan>
						<styleUrl>KmlStyle [strokeColor=java.awt.Color[r=179,g=26,b=23], strokeWidth=2.0, fillColor=null]</styleUrl>
						<LineString>
							<tessellate>1</tessellate>
							<altitudeMode>relativeToGround</altitudeMode>
							<coordinates>-71.17444473252934,-47.1387549277291,221052.6315789473 -71.17434526748715,-47.21163022025064,197368.42105263146							</coordinates>
						</LineString>
					</Placemark>
					<Placemark>
						<TimeSpan>
							<begin>2024-08-09</begin>
						</TimeSpan>
						<styleUrl>KmlStyle [strokeColor=java.awt.Color[r=179,g=26,b=23], strokeWidth=2.0, fillColor=null]</styleUrl>
						<LineString>
							<tessellate>1</tessellate>
							<altitudeMode>relativeToGround</altitudeMode>
							<coordinates>-71.17434526748715,-47.21163022025064,197368.42105263146 -71.17424595044272,-47.28450551278069,168421.05263157887							</coordinates>
						</LineString>
					</Placemark>
					<Placemark>
						<TimeSpan>
							<begin>2024-08-10</begin>
						</TimeSpan>
						<styleUrl>KmlStyle [strokeColor=java.awt.Color[r=179,g=26,b=23], strokeWidth=2.0, fillColor=null]</styleUrl>
						<LineString>
							<tessellate>1</tessellate>
							<altitudeMode>relativeToGround</altitudeMode>
							<coordinates>-71.17424595044272,-47.28450551278069,168421.05263157887 -71.17414678532013,-47.357380805321355,134210.52631578944							</coordinates>
						</LineString>
					</Placemark>
					<Placemark>
						<TimeSpan>
							<begin>2024-08-11</begin>
						</TimeSpan>
						<styleUrl>KmlStyle [strokeColor=java.awt.Color[r=179,g=26,b=23], strokeWidth=2.0, fillColor=null]</styleUrl>
						<LineString>
							<tessellate>1</tessellate>
							<altitudeMode>relativeToGround</altitudeMode>
							<coordinates>-71.17414678532013,-47.357380805321355,134210.52631578944 -71.1740477783232,-47.430256097876175,94736.84210526303							</coordinates>
						</LineString>
					</Placemark>
					<Placemark>
						<TimeSpan>
							<begin>2024-08-12</begin>
						</TimeSpan>
						<styleUrl>KmlStyle [strokeColor=java.awt.Color[r=179,g=26,b=23], strokeWidth=2.0, fillColor=null]</styleUrl>
						<LineString>
							<tessellate>1</tessellate>
							<altitudeMode>relativeToGround</altitudeMode>
							<coordinates>-71.1740477783232,-47.430256097876175,94736.84210526303 -71.17394894135954,-47.503131390452204,49999.99999999988							</coordinates>
						</LineString>
					</Placemark>
					<Placemark>
						<TimeSpan>
							<begin>2024-08-12</begin>
						</TimeSpan>
						<styleUrl>KmlStyle [strokeColor=java.awt.Color[r=179,g=26,b=23], strokeWidth=2.0, fillColor=null]</styleUrl>
						<LineString>
							<tessellate>1</tessellate>
							<altitudeMode>relativeToGround</altitudeMode>
							<coordinates>-71.17394894135954,-47.503131390452204,49999.99999999988 -71.1738503776843,-47.57600668311286,-2.3283064365386963E-10							</coordinates>
						</LineString>
					</Placemark>
				</Folder>
				<Folder>
					<name></name>
					<description></description>
					<Placemark>
						<TimeSpan>
							<begin>2024-07-28</begin>
						</TimeSpan>
						<styleUrl>KmlStyle [strokeColor=java.awt.Color[r=179,g=26,b=23], strokeWidth=2.0, fillColor=null]</styleUrl>
						<LineString>
							<tessellate>1</tessellate>
							<altitudeMode>relativeToGround</altitudeMode>
							<coordinates>-71.17585183388401,-46.11850083290844,0.0 -71.19522949308418,-46.09983546017413,50000.0							</coordinates>
						</LineString>
					</Placemark>
					<Placemark>
						<TimeSpan>
							<begin>2024-07-28</begin>
						</TimeSpan>
						<styleUrl>KmlStyle [strokeColor=java.awt.Color[r=179,g=26,b=23], strokeWidth=2.0, fillColor=null]</styleUrl>
						<LineString>
							<tessellate>1</tessellate>
							<altitudeMode>relativeToGround</altitudeMode>
							<coordinates>-71.19522949308418,-46.09983546017413,50000.0 -71.21461397230868,-46.08117017467047,94736.84210526316							</coordinates>
						</LineString>
					</Placemark>
					<Placemark>
						<TimeSpan>
							<begin>2024-07-29</begin>
						</TimeSpan>
						<styleUrl>KmlStyle [strokeColor=java.awt.Color[r=179,g=26,b=23], strokeWidth=2.0, fillColor=null]</styleUrl>
						<LineString>
							<tessellate>1</tessellate>
							<altitudeMode>relativeToGround</altitudeMode>
							<coordinates>-71.21461397230868,-46.08117017467047,94736.84210526316 -71.23400527483527,-46.06250498125069,134210.52631578947							</coordinates>
						</LineString>
					</Placemark>
					<Placemark>
						<TimeSpan>
							<begin>2024-07-30</begin>
						</TimeSpan>
						<styleUrl>KmlStyle [strokeColor=java.awt.Color[r=179,g=26,b=23], strokeWidth=2.0, fillColor=null]</styleUrl>
						<LineString>
							<tessellate>1</tessellate>
							<altitudeMode>relativeToGround</altitudeMode>
							<coordinates>-71.23400527483527,-46.06250498125069,134210.52631578947 -71.25340340506338,-46.04383988533893,168421.05263157893							</coordinates>
						</LineString>
					</Placemark>
					<Placemark>
						<TimeSpan>
							<begin>2024-07-31</begin>
						</TimeSpan>
						<styleUrl>KmlStyle [strokeColor=java.awt.Color[r=179,g=26,b=23], strokeWidth=2.0, fillColor=null]</styleUrl>
						<LineString>
							<tessellate>1</tessellate>
							<altitudeMode>relativeToGround</altitudeMode>
							<coordinates>-71.25340340506338,-46.04383988533893,168421.05263157893 -71.27280836872481,-46.02517489303735,197368.42105263154							</coordinates>
						</LineString>
					</Placemark>
					<Placemark>
						<TimeSpan>
							<begin>2024-08-01</begin>
						</TimeSpan>
						<styleUrl>KmlStyle [strokeColor=java.awt.Color[r=179,g=26,b=23], strokeWidth=2.0, fillColor=null]</styleUrl>
						<LineString>
							<tessellate>1</tessellate>
							<altitudeMode>relativeToGround</altitudeMode>
							<coordinates>-71.27280836872481,-46.02517489303735,197368.42105263154 -71.29222017315043,-46.00651001126171,221052.63157894736							</coordinates>
						</LineString>
					</Placemark>
					<Placemark>
						<TimeSpan>
							<begin>2024-08-02</begin>
						</TimeSpan>
						<styleUrl>KmlStyle [strokeColor=java.awt.Color[r=179,g=26,b=23], strokeWidth=2.0, fillColor=null]</styleUrl>
						<LineString>
							<tessellate>1</tessellate>
							<altitudeMode>relativeToGround</altitudeMode>
							<coordinates>-71.29222017315043,-46.00651001126171,221052.63157894736 -71.31163882761301,-45.98784524791575,239473.6842105263							</coordinates>
						</LineString>
					</Placemark>
					<Placemark>
						<TimeSpan>
							<begin>2024-08-02</begin>
						</TimeSpan>
						<styleUrl>KmlStyle [strokeColor=java.awt.Color[r=179,g=26,b=23], strokeWidth=2.0, fillColor=null]</styleUrl>
						<LineString>
							<tessellate>1</tessellate>
							<altitudeMode>relativeToGround</altitudeMode>
							<coordinates>-71.31163882761301,-45.98784524791575,239473.6842105263 -71.33106434377554,-45.96918061211923,252631.5789473684							</coordinates>
						</LineString>
					</Placemark>
					<Placemark>
						<TimeSpan>
							<begin>2024-08-03</begin>
						</TimeSpan>
						<styleUrl>KmlStyle [strokeColor=java.awt.Color[r=179,g=26,b=23], strokeWidth=2.0, fillColor=null]</styleUrl>
						<LineString>
							<tessellate>1</tessellate>
							<altitudeMode>relativeToGround</altitudeMode>
							<coordinates>-71.33106434377554,-45.96918061211923,252631.5789473684 -71.35049673628937,-45.95051611451192,260526.31578947365							</coordinates>
						</LineString>
					</Placemark>
					<Placemark>
						<TimeSpan>
							<begin>2024-08-04</begin>
						</TimeSpan>
						<styleUrl>KmlStyle [strokeColor=java.awt.Color[r=179,g=26,b=23], strokeWidth=2.0, fillColor=null]</styleUrl>
						<LineString>
							<tessellate>1</tessellate>
							<altitudeMode>relativeToGround</altitudeMode>
							<coordinates>-71.35049673628937,-45.95051611451192,260526.31578947365 -71.36993602360891,-45.93185176766826,263157.894736842							</coordinates>
						</LineString>
					</Placemark>
					<Placemark>
						<TimeSpan>
							<begin>2024-08-05</begin>
						</TimeSpan>
						<styleUrl>KmlStyle [strokeColor=java.awt.Color[r=179,g=26,b=23], strokeWidth=2.0, fillColor=null]</styleUrl>
						<LineString>
							<tessellate>1</tessellate>
							<altitudeMode>relativeToGround</altitudeMode>
							<coordinates>-71.36993602360891,-45.93185176766826,263157.894736842 -71.3893822291331,-45.91318758667775,260526.3157894736							</coordinates>
						</LineString>
					</Placemark>
					<Placemark>
						<TimeSpan>
							<begin>2024-08-06</begin>
						</TimeSpan>
						<styleUrl>KmlStyle [strokeColor=java.awt.Color[r=179,g=26,b=23], strokeWidth=2.0, fillColor=null]</styleUrl>
						<LineString>
							<tessellate>1</tessellate>
							<altitudeMode>relativeToGround</altitudeMode>
							<coordinates>-71.3893822291331,-45.91318758667775,260526.3157894736 -71.40883538285358,-45.89452358998349,252631.57894736837							</coordinates>
						</LineString>
					</Placemark>
					<Placemark>
						<TimeSpan>
							<begin>2024-08-07</begin>
						</TimeSpan>
						<styleUrl>KmlStyle [strokeColor=java.awt.Color[r=179,g=26,b=23], strokeWidth=2.0, fillColor=null]</styleUrl>
						<LineString>
							<tessellate>1</tessellate>
							<altitudeMode>relativeToGround</altitudeMode>
							<coordinates>-71.40883538285358,-45.89452358998349,252631.57894736837 -71.42829552382686,-45.8758598006398,239473.68421052623							</coordinates>
						</LineString>
					</Placemark>
					<Placemark>
						<TimeSpan>
							<begin>2024-08-07</begin>
						</TimeSpan>
						<styleUrl>KmlStyle [strokeColor=java.awt.Color[r=179,g=26,b=23], strokeWidth=2.0, fillColor=null]</styleUrl>
						<LineString>
							<tessellate>1</tessellate>
							<altitudeMode>relativeToGround</altitudeMode>
							<coordinates>-71.42829552382686,-45.8758598006398,239473.68421052623 -71.44776270405923,-45.8571962482888,221052.6315789473							</coordinates>
						</LineString>
					</Placemark>
					<Placemark>
						<TimeSpan>
							<begin>2024-08-08</begin>
						</TimeSpan>
						<styleUrl>KmlStyle [strokeColor=java.awt.Color[r=179,g=26,b=23], strokeWidth=2.0, fillColor=null]</styleUrl>
						<LineString>
							<tessellate>1</tessellate>
							<altitudeMode>relativeToGround</altitudeMode>
							<coordinates>-71.44776270405923,-45.8571962482888,221052.6315789473 -71.46723699498126,-45.8385329724546,197368.42105263146							</coordinates>
						</LineString>
					</Placemark>
					<Placemark>
						<TimeSpan>
							<begin>2024-08-09</begin>
						</TimeSpan>
						<styleUrl>KmlStyle [strokeColor=java.awt.Color[r=179,g=26,b=23], strokeWidth=2.0, fillColor=null]</styleUrl>
						<LineString>
							<tessellate>1</tessellate>
							<altitudeMode>relativeToGround</altitudeMode>
							<coordinates>-71.46723699498126,-45.8385329724546,197368.42105263146 -71.48671849910086,-45.819870028473176,168421.05263157887							</coordinates>
						</LineString>
					</Placemark>
					<Placemark>
						<TimeSpan>
							<begin>2024-08-10</begin>
						</TimeSpan>
						<styleUrl>KmlStyle [strokeColor=java.awt.Color[r=179,g=26,b=23], strokeWidth=2.0, fillColor=null]</styleUrl>
						<LineString>
							<tessellate>1</tessellate>
							<altitudeMode>relativeToGround</altitudeMode>
							<coordinates>-71.48671849910086,-45.819870028473176,168421.05263157887 -71.50620737330945,-45.801207499352564,134210.52631578944							</coordinates>
						</LineString>
					</Placemark>
					<Placemark>
						<TimeSpan>
							<begin>2024-08-11</begin>
						</TimeSpan>
						<styleUrl>KmlStyle [strokeColor=java.awt.Color[r=179,g=26,b=23], strokeWidth=2.0, fillColor=null]</styleUrl>
						<LineString>
							<tessellate>1</tessellate>
							<altitudeMode>relativeToGround</altitudeMode>
							<coordinates>-71.50620737330945,-45.801207499352564,134210.52631578944 -71.5257038832597,-45.78254552344809,94736.84210526303							</coordinates>
						</LineString>
					</Placemark>
					<Placemark>
						<TimeSpan>
							<begin>2024-08-12</begin>
						</TimeSpan>
						<styleUrl>KmlStyle [strokeColor=java.awt.Color[r=179,g=26,b=23], strokeWidth=2.0, fillColor=null]</styleUrl>
						<LineString>
							<tessellate>1</tessellate>
							<altitudeMode>relativeToGround</altitudeMode>
							<coordinates>-71.5257038832597,-45.78254552344809,94736.84210526303 -71.54520856649299,-45.76388437749247,49999.99999999988							</coordinates>
						</LineString>
					</Placemark>
					<Placemark>
						<TimeSpan>
							<begin>2024-08-12</begin>
						</TimeSpan>
						<styleUrl>KmlStyle [strokeColor=java.awt.Color[r=179,g=26,b=23], strokeWidth=2.0, fillColor=null]</styleUrl>
						<LineString>
							<tessellate>1</tessellate>
							<altitudeMode>relativeToGround</altitudeMode>
							<coordinates>-71.54520856649299,-45.76388437749247,49999.99999999988 -71.56472631036925,-45.745226553182135,-2.3283064365386963E-10							</coordinates>
						</LineString>
					</Placemark>
				</Folder>
				<Folder>
					<name></name>
					<description></description>
					<Placemark>
						<TimeSpan>
							<begin>2024-07-15</begin>
						</TimeSpan>
						<styleUrl>KmlStyle [strokeColor=java.awt.Color[r=179,g=26,b=23], strokeWidth=2.0, fillColor=null]</styleUrl>
						<LineString>
							<tessellate>1</tessellate>
							<altitudeMode>relativeToGround</altitudeMode>
							<coordinates>-70.61066229365896,-44.896817565771144,0.0 -70.63921858285777,-44.95789831418965,50000.0							</coordinates>
						</LineString>
					</Placemark>
					<Placemark>
						<TimeSpan>
							<begin>2024-07-15</begin>
						</TimeSpan>
						<styleUrl>KmlStyle [strokeColor=java.awt.Color[r=179,g=26,b=23], strokeWidth=2.0, fillColor=null]</styleUrl>
						<LineString>
							<tessellate>1</tessellate>
							<altitudeMode>relativeToGround</altitudeMode>
							<coordinates>-70.63921858285777,-44.95789831418965,50000.0 -70.6677450312334,-45.01897924250141,94736.84210526316							</coordinates>
						</LineString>
					</Placemark>
					<Placemark>
						<TimeSpan>
							<begin>2024-07-16</begin>
						</TimeSpan>
						<styleUrl>KmlStyle [strokeColor=java.awt.Color[r=179,g=26,b=23], strokeWidth=2.0, fillColor=null]</styleUrl>
						<LineString>
							<tessellate>1</tessellate>
							<altitudeMode>relativeToGround</altitudeMode>
							<coordinates>-70.6677450312334,-45.01897924250141,94736.84210526316 -70.69624149488713,-45.08006036070952,134210.52631578947							</coordinates>
						</LineString>
					</Placemark>
					<Placemark>
						<TimeSpan>
							<begin>2024-07-17</begin>
						</TimeSpan>
						<styleUrl>KmlStyle [strokeColor=java.awt.Color[r=179,g=26,b=23], strokeWidth=2.0, fillColor=null]</styleUrl>
						<LineString>
							<tessellate>1</tessellate>
							<altitudeMode>relativeToGround</altitudeMode>
							<coordinates>-70.69624149488713,-45.08006036070952,134210.52631578947 -70.72470782470215,-45.14114167999046,168421.05263157893							</coordinates>
						</LineString>
					</Placemark>
					<Placemark>
						<TimeSpan>
							<begin>2024-07-17</begin>
						</TimeSpan>
						<styleUrl>KmlStyle [strokeColor=java.awt.Color[r=179,g=26,b=23], strokeWidth=2.0, fillColor=null]</styleUrl>
						<LineString>
							<tessellate>1</tessellate>
							<altitudeMode>relativeToGround</altitudeMode>
							<coordinates>-70.72470782470215,-45.14114167999046,168421.05263157893 -70.75314386535204,-45.20222321291406,197368.42105263154							</coordinates>
						</LineString>
					</Placemark>
					<Placemark>
						<TimeSpan>
							<begin>2024-07-18</begin>
						</TimeSpan>
						<styleUrl>KmlStyle [strokeColor=java.awt.Color[r=179,g=26,b=23], strokeWidth=2.0, fillColor=null]</styleUrl>
						<LineString>
							<tessellate>1</tessellate>
							<altitudeMode>relativeToGround</altitudeMode>
							<coordinates>-70.75314386535204,-45.20222321291406,197368.42105263154 -70.78154945404404,-45.26330497372204,221052.63157894736							</coordinates>
						</LineString>
					</Placemark>
					<Placemark>
						<TimeSpan>
							<begin>2024-07-19</begin>
						</TimeSpan>
						<styleUrl>KmlStyle [strokeColor=java.awt.Color[r=179,g=26,b=23], strokeWidth=2.0, fillColor=null]</styleUrl>
						<LineString>
							<tessellate>1</tessellate>
							<altitudeMode>relativeToGround</altitudeMode>
							<coordinates>-70.78154945404404,-45.26330497372204,221052.63157894736 -70.80992441890199,-45.324386978686164,239473.6842105263							</coordinates>
						</LineString>
					</Placemark>
					<Placemark>
						<TimeSpan>
							<begin>2024-07-19</begin>
						</TimeSpan>
						<styleUrl>KmlStyle [strokeColor=java.awt.Color[r=179,g=26,b=23], strokeWidth=2.0, fillColor=null]</styleUrl>
						<LineString>
							<tessellate>1</tessellate>
							<altitudeMode>relativeToGround</altitudeMode>
							<coordinates>-70.80992441890199,-45.324386978686164,239473.6842105263 -70.83826857685119,-45.38546924657651,252631.5789473684							</coordinates>
						</LineString>
					</Placemark>
					<Placemark>
						<TimeSpan>
							<begin>2024-07-20</begin>
						</TimeSpan>
						<styleUrl>KmlStyle [strokeColor=java.awt.Color[r=179,g=26,b=23], strokeWidth=2.0, fillColor=null]</styleUrl>
						<LineString>
							<tessellate>1</tessellate>
							<altitudeMode>relativeToGround</altitudeMode>
							<coordinates>-70.83826857685119,-45.38546924657651,252631.5789473684 -70.86658173079682,-45.44655179928587,260526.31578947365							</coordinates>
						</LineString>
					</Placemark>
					<Placemark>
						<TimeSpan>
							<begin>2024-07-21</begin>
						</TimeSpan>
						<styleUrl>KmlStyle [strokeColor=java.awt.Color[r=179,g=26,b=23], strokeWidth=2.0, fillColor=null]</styleUrl>
						<LineString>
							<tessellate>1</tessellate>
							<altitudeMode>relativeToGround</altitudeMode>
							<coordinates>-70.86658173079682,-45.44655179928587,260526.31578947365 -70.89486366577441,-45.507634662681035,263157.894736842							</coordinates>
						</LineString>
					</Placemark>
					<Placemark>
						<TimeSpan>
							<begin>2024-07-21</begin>
						</TimeSpan>
						<styleUrl>KmlStyle [strokeColor=java.awt.Color[r=179,g=26,b=23], strokeWidth=2.0, fillColor=null]</styleUrl>
						<LineString>
							<tessellate>1</tessellate>
							<altitudeMode>relativeToGround</altitudeMode>
							<coordinates>-70.89486366577441,-45.507634662681035,263157.894736842 -70.92311414355845,-45.56871786779461,260526.3157894736							</coordinates>
						</LineString>
					</Placemark>
					<Placemark>
						<TimeSpan>
							<begin>2024-07-22</begin>
						</TimeSpan>
						<styleUrl>KmlStyle [strokeColor=java.awt.Color[r=179,g=26,b=23], strokeWidth=2.0, fillColor=null]</styleUrl>
						<LineString>
							<tessellate>1</tessellate>
							<altitudeMode>relativeToGround</altitudeMode>
							<coordinates>-70.92311414355845,-45.56871786779461,260526.3157894736 -70.9513328948721,-45.62980145254628,252631.57894736837							</coordinates>
						</LineString>
					</Placemark>
					<Placemark>
						<TimeSpan>
							<begin>2024-07-23</begin>
						</TimeSpan>
						<styleUrl>KmlStyle [strokeColor=java.awt.Color[r=179,g=26,b=23], strokeWidth=2.0, fillColor=null]</styleUrl>
						<LineString>
							<tessellate>1</tessellate>
							<altitudeMode>relativeToGround</altitudeMode>
							<coordinates>-70.9513328948721,-45.62980145254628,252631.57894736837 -70.97951960769736,-45.69088546432455,239473.68421052623							</coordinates>
						</LineString>
					</Placemark>
					<Placemark>
						<TimeSpan>
							<begin>2024-07-23</begin>
						</TimeSpan>
						<styleUrl>KmlStyle [strokeColor=java.awt.Color[r=179,g=26,b=23], strokeWidth=2.0, fillColor=null]</styleUrl>
						<LineString>
							<tessellate>1</tessellate>
							<altitudeMode>relativeToGround</altitudeMode>
							<coordinates>-70.97951960769736,-45.69088546432455,239473.68421052623 -71.00767390889916,-45.75196996404331,221052.6315789473							</coordinates>
						</LineString>
					</Placemark>
					<Placemark>
						<TimeSpan>
							<begin>2024-07-24</begin>
						</TimeSpan>
						<styleUrl>KmlStyle [strokeColor=java.awt.Color[r=179,g=26,b=23], strokeWidth=2.0, fillColor=null]</styleUrl>
						<LineString>
							<tessellate>1</tessellate>
							<altitudeMode>relativeToGround</altitudeMode>
							<coordinates>-71.00767390889916,-45.75196996404331,221052.6315789473 -71.03579533358955,-45.81305503290202,197368.42105263146							</coordinates>
						</LineString>
					</Placemark>
					<Placemark>
						<TimeSpan>
							<begin>2024-07-25</begin>
						</TimeSpan>
						<styleUrl>KmlStyle [strokeColor=java.awt.Color[r=179,g=26,b=23], strokeWidth=2.0, fillColor=null]</styleUrl>
						<LineString>
							<tessellate>1</tessellate>
							<altitudeMode>relativeToGround</altitudeMode>
							<coordinates>-71.03579533358955,-45.81305503290202,197368.42105263146 -71.06388326996586,-45.874140784552566,168421.05263157887							</coordinates>
						</LineString>
					</Placemark>
					<Placemark>
						<TimeSpan>
							<begin>2024-07-25</begin>
						</TimeSpan>
						<styleUrl>KmlStyle [strokeColor=java.awt.Color[r=179,g=26,b=23], strokeWidth=2.0, fillColor=null]</styleUrl>
						<LineString>
							<tessellate>1</tessellate>
							<altitudeMode>relativeToGround</altitudeMode>
							<coordinates>-71.06388326996586,-45.874140784552566,168421.05263157887 -71.09193684895632,-45.935227389429684,134210.52631578944							</coordinates>
						</LineString>
					</Placemark>
					<Placemark>
						<TimeSpan>
							<begin>2024-07-26</begin>
						</TimeSpan>
						<styleUrl>KmlStyle [strokeColor=java.awt.Color[r=179,g=26,b=23], strokeWidth=2.0, fillColor=null]</styleUrl>
						<LineString>
							<tessellate>1</tessellate>
							<altitudeMode>relativeToGround</altitudeMode>
							<coordinates>-71.09193684895632,-45.935227389429684,134210.52631578944 -71.11995468665562,-45.99631513151274,94736.84210526303							</coordinates>
						</LineString>
					</Placemark>
					<Placemark>
						<TimeSpan>
							<begin>2024-07-27</begin>
						</TimeSpan>
						<styleUrl>KmlStyle [strokeColor=java.awt.Color[r=179,g=26,b=23], strokeWidth=2.0, fillColor=null]</styleUrl>
						<LineString>
							<tessellate>1</tessellate>
							<altitudeMode>relativeToGround</altitudeMode>
							<coordinates>-71.11995468665562,-45.99631513151274,94736.84210526303 -71.14793411143414,-46.05740457857987,49999.99999999988							</coordinates>
						</LineString>
					</Placemark>
					<Placemark>
						<TimeSpan>
							<begin>2024-07-27</begin>
						</TimeSpan>
						<styleUrl>KmlStyle [strokeColor=java.awt.Color[r=179,g=26,b=23], strokeWidth=2.0, fillColor=null]</styleUrl>
						<LineString>
							<tessellate>1</tessellate>
							<altitudeMode>relativeToGround</altitudeMode>
							<coordinates>-71.14793411143414,-46.05740457857987,49999.99999999988 -71.17585183388401,-46.11850083290844,-2.3283064365386963E-10							</coordinates>
						</LineString>
					</Placemark>
				</Folder>
				<Folder>
					<name></name>
					<description></description>
					<Placemark>
						<TimeSpan>
							<begin>2024-07-03</begin>
						</TimeSpan>
						<styleUrl>KmlStyle [strokeColor=java.awt.Color[r=179,g=26,b=23], strokeWidth=2.0, fillColor=null]</styleUrl>
						<LineString>
							<tessellate>1</tessellate>
							<altitudeMode>relativeToGround</altitudeMode>
							<coordinates>-70.6096027355599,-43.6281237402148,0.0 -70.60965626592653,-43.69155843148062,50000.0							</coordinates>
						</LineString>
					</Placemark>
					<Placemark>
						<TimeSpan>
							<begin>2024-07-03</begin>
						</TimeSpan>
						<styleUrl>KmlStyle [strokeColor=java.awt.Color[r=179,g=26,b=23], strokeWidth=2.0, fillColor=null]</styleUrl>
						<LineString>
							<tessellate>1</tessellate>
							<altitudeMode>relativeToGround</altitudeMode>
							<coordinates>-70.60965626592653,-43.69155843148062,50000.0 -70.60970974081273,-43.75499312274709,94736.84210526316							</coordinates>
						</LineString>
					</Placemark>
					<Placemark>
						<TimeSpan>
							<begin>2024-07-04</begin>
						</TimeSpan>
						<styleUrl>KmlStyle [strokeColor=java.awt.Color[r=179,g=26,b=23], strokeWidth=2.0, fillColor=null]</styleUrl>
						<LineString>
							<tessellate>1</tessellate>
							<altitudeMode>relativeToGround</altitudeMode>
							<coordinates>-70.60970974081273,-43.75499312274709,94736.84210526316 -70.60976315994061,-43.818427814014214,134210.52631578947							</coordinates>
						</LineString>
					</Placemark>
					<Placemark>
						<TimeSpan>
							<begin>2024-07-04</begin>
						</TimeSpan>
						<styleUrl>KmlStyle [strokeColor=java.awt.Color[r=179,g=26,b=23], strokeWidth=2.0, fillColor=null]</styleUrl>
						<LineString>
							<tessellate>1</tessellate>
							<altitudeMode>relativeToGround</altitudeMode>
							<coordinates>-70.60976315994061,-43.818427814014214,134210.52631578947 -70.60981652302223,-43.88186250528204,168421.05263157893							</coordinates>
						</LineString>
					</Placemark>
					<Placemark>
						<TimeSpan>
							<begin>2024-07-05</begin>
						</TimeSpan>
						<styleUrl>KmlStyle [strokeColor=java.awt.Color[r=179,g=26,b=23], strokeWidth=2.0, fillColor=null]</styleUrl>
						<LineString>
							<tessellate>1</tessellate>
							<altitudeMode>relativeToGround</altitudeMode>
							<coordinates>-70.60981652302223,-43.88186250528204,168421.05263157893 -70.60986982975837,-43.94529719655061,197368.42105263154							</coordinates>
						</LineString>
					</Placemark>
					<Placemark>
						<TimeSpan>
							<begin>2024-07-06</begin>
						</TimeSpan>
						<styleUrl>KmlStyle [strokeColor=java.awt.Color[r=179,g=26,b=23], strokeWidth=2.0, fillColor=null]</styleUrl>
						<LineString>
							<tessellate>1</tessellate>
							<altitudeMode>relativeToGround</altitudeMode>
							<coordinates>-70.60986982975837,-43.94529719655061,197368.42105263154 -70.60992307983565,-44.008731887819984,221052.63157894736							</coordinates>
						</LineString>
					</Placemark>
					<Placemark>
						<TimeSpan>
							<begin>2024-07-06</begin>
						</TimeSpan>
						<styleUrl>KmlStyle [strokeColor=java.awt.Color[r=179,g=26,b=23], strokeWidth=2.0, fillColor=null]</styleUrl>
						<LineString>
							<tessellate>1</tessellate>
							<altitudeMode>relativeToGround</altitudeMode>
							<coordinates>-70.60992307983565,-44.008731887819984,221052.63157894736 -70.609976272924,-44.07216657909022,239473.6842105263							</coordinates>
						</LineString>
					</Placemark>
					<Placemark>
						<TimeSpan>
							<begin>2024-07-07</begin>
						</TimeSpan>
						<styleUrl>KmlStyle [strokeColor=java.awt.Color[r=179,g=26,b=23], strokeWidth=2.0, fillColor=null]</styleUrl>
						<LineString>
							<tessellate>1</tessellate>
							<altitudeMode>relativeToGround</altitudeMode>
							<coordinates>-70.609976272924,-44.07216657909022,239473.6842105263 -70.61002940867229,-44.13560127036138,252631.5789473684							</coordinates>
						</LineString>
					</Placemark>
					<Placemark>
						<TimeSpan>
							<begin>2024-07-08</begin>
						</TimeSpan>
						<styleUrl>KmlStyle [strokeColor=java.awt.Color[r=179,g=26,b=23], strokeWidth=2.0, fillColor=null]</styleUrl>
						<LineString>
							<tessellate>1</tessellate>
							<altitudeMode>relativeToGround</altitudeMode>
							<coordinates>-70.61002940867229,-44.13560127036138,252631.5789473684 -70.61008248670333,-44.19903596163353,260526.31578947365							</coordinates>
						</LineString>
					</Placemark>
					<Placemark>
						<TimeSpan>
							<begin>2024-07-08</begin>
						</TimeSpan>
						<styleUrl>KmlStyle [strokeColor=java.awt.Color[r=179,g=26,b=23], strokeWidth=2.0, fillColor=null]</styleUrl>
						<LineString>
							<tessellate>1</tessellate>
							<altitudeMode>relativeToGround</altitudeMode>
							<coordinates>-70.61008248670333,-44.19903596163353,260526.31578947365 -70.61013550660667,-44.26247065290678,263157.894736842							</coordinates>
						</LineString>
					</Placemark>
					<Placemark>
						<TimeSpan>
							<begin>2024-07-09</begin>
						</TimeSpan>
						<styleUrl>KmlStyle [strokeColor=java.awt.Color[r=179,g=26,b=23], strokeWidth=2.0, fillColor=null]</styleUrl>
						<LineString>
							<tessellate>1</tessellate>
							<altitudeMode>relativeToGround</altitudeMode>
							<coordinates>-70.61013550660667,-44.26247065290678,263157.894736842 -70.61018846792835,-44.32590534418122,260526.3157894736							</coordinates>
						</LineString>
					</Placemark>
					<Placemark>
						<TimeSpan>
							<begin>2024-07-09</begin>
						</TimeSpan>
						<styleUrl>KmlStyle [strokeColor=java.awt.Color[r=179,g=26,b=23], strokeWidth=2.0, fillColor=null]</styleUrl>
						<LineString>
							<tessellate>1</tessellate>
							<altitudeMode>relativeToGround</altitudeMode>
							<coordinates>-70.61018846792835,-44.32590534418122,260526.3157894736 -70.61024137015677,-44.38934003545701,252631.57894736837							</coordinates>
						</LineString>
					</Placemark>
					<Placemark>
						<TimeSpan>
							<begin>2024-07-10</begin>
						</TimeSpan>
						<styleUrl>KmlStyle [strokeColor=java.awt.Color[r=179,g=26,b=23], strokeWidth=2.0, fillColor=null]</styleUrl>
						<LineString>
							<tessellate>1</tessellate>
							<altitudeMode>relativeToGround</altitudeMode>
							<coordinates>-70.61024137015677,-44.38934003545701,252631.57894736837 -70.61029421270047,-44.45277472673428,239473.68421052623							</coordinates>
						</LineString>
					</Placemark>
					<Placemark>
						<TimeSpan>
							<begin>2024-07-11</begin>
						</TimeSpan>
						<styleUrl>KmlStyle [strokeColor=java.awt.Color[r=179,g=26,b=23], strokeWidth=2.0, fillColor=null]</styleUrl>
						<LineString>
							<tessellate>1</tessellate>
							<altitudeMode>relativeToGround</altitudeMode>
							<coordinates>-70.61029421270047,-44.45277472673428,239473.68421052623 -70.61034699485413,-44.516209418013275,221052.6315789473							</coordinates>
						</LineString>
					</Placemark>
					<Placemark>
						<TimeSpan>
							<begin>2024-07-11</begin>
						</TimeSpan>
						<styleUrl>KmlStyle [strokeColor=java.awt.Color[r=179,g=26,b=23], strokeWidth=2.0, fillColor=null]</styleUrl>
						<LineString>
							<tessellate>1</tessellate>
							<altitudeMode>relativeToGround</altitudeMode>
							<coordinates>-70.61034699485413,-44.516209418013275,221052.6315789473 -70.61039971574125,-44.57964410929427,197368.42105263146							</coordinates>
						</LineString>
					</Placemark>
					<Placemark>
						<TimeSpan>
							<begin>2024-07-12</begin>
						</TimeSpan>
						<styleUrl>KmlStyle [strokeColor=java.awt.Color[r=179,g=26,b=23], strokeWidth=2.0, fillColor=null]</styleUrl>
						<LineString>
							<tessellate>1</tessellate>
							<altitudeMode>relativeToGround</altitudeMode>
							<coordinates>-70.61039971574125,-44.57964410929427,197368.42105263146 -70.61045237421153,-44.64307880057766,168421.05263157887							</coordinates>
						</LineString>
					</Placemark>
					<Placemark>
						<TimeSpan>
							<begin>2024-07-13</begin>
						</TimeSpan>
						<styleUrl>KmlStyle [strokeColor=java.awt.Color[r=179,g=26,b=23], strokeWidth=2.0, fillColor=null]</styleUrl>
						<LineString>
							<tessellate>1</tessellate>
							<altitudeMode>relativeToGround</altitudeMode>
							<coordinates>-70.61045237421153,-44.64307880057766,168421.05263157887 -70.61050496863481,-44.70651349186405,134210.52631578944							</coordinates>
						</LineString>
					</Placemark>
					<Placemark>
						<TimeSpan>
							<begin>2024-07-13</begin>
						</TimeSpan>
						<styleUrl>KmlStyle [strokeColor=java.awt.Color[r=179,g=26,b=23], strokeWidth=2.0, fillColor=null]</styleUrl>
						<LineString>
							<tessellate>1</tessellate>
							<altitudeMode>relativeToGround</altitudeMode>
							<coordinates>-70.61050496863481,-44.70651349186405,134210.52631578944 -70.61055749642074,-44.76994818315443,94736.84210526303							</coordinates>
						</LineString>
					</Placemark>
					<Placemark>
						<TimeSpan>
							<begin>2024-07-14</begin>
						</TimeSpan>
						<styleUrl>KmlStyle [strokeColor=java.awt.Color[r=179,g=26,b=23], strokeWidth=2.0, fillColor=null]</styleUrl>
						<LineString>
							<tessellate>1</tessellate>
							<altitudeMode>relativeToGround</altitudeMode>
							<coordinates>-70.61055749642074,-44.76994818315443,94736.84210526303 -70.61060995257763,-44.83338287445083,49999.99999999988							</coordinates>
						</LineString>
					</Placemark>
					<Placemark>
						<TimeSpan>
							<begin>2024-07-14</begin>
						</TimeSpan>
						<styleUrl>KmlStyle [strokeColor=java.awt.Color[r=179,g=26,b=23], strokeWidth=2.0, fillColor=null]</styleUrl>
						<LineString>
							<tessellate>1</tessellate>
							<altitudeMode>relativeToGround</altitudeMode>
							<coordinates>-70.61060995257763,-44.83338287445083,49999.99999999988 -70.61066229365896,-44.896817565771144,-2.3283064365386963E-10							</coordinates>
						</LineString>
					</Placemark>
				</Folder>
				<Folder>
					<name></name>
					<description></description>
					<Placemark>
						<TimeSpan>
							<begin>2024-07-28</begin>
						</TimeSpan>
						<styleUrl>KmlStyle [strokeColor=java.awt.Color[r=179,g=26,b=23], strokeWidth=2.0, fillColor=null]</styleUrl>
						<LineString>
							<tessellate>1</tessellate>
							<altitudeMode>relativeToGround</altitudeMode>
							<coordinates>-71.21639026197856,-42.51623438858419,0.0 -71.2132869248302,-42.52452697589639,50000.0							</coordinates>
						</LineString>
					</Placemark>
					<Placemark>
						<TimeSpan>
							<begin>2024-07-28</begin>
						</TimeSpan>
						<styleUrl>KmlStyle [strokeColor=java.awt.Color[r=179,g=26,b=23], strokeWidth=2.0, fillColor=null]</styleUrl>
						<LineString>
							<tessellate>1</tessellate>
							<altitudeMode>relativeToGround</altitudeMode>
							<coordinates>-71.2132869248302,-42.52452697589639,50000.0 -71.21018400797796,-42.532819565399954,94736.84210526316							</coordinates>
						</LineString>
					</Placemark>
					<Placemark>
						<TimeSpan>
							<begin>2024-07-29</begin>
						</TimeSpan>
						<styleUrl>KmlStyle [strokeColor=java.awt.Color[r=179,g=26,b=23], strokeWidth=2.0, fillColor=null]</styleUrl>
						<LineString>
							<tessellate>1</tessellate>
							<altitudeMode>relativeToGround</altitudeMode>
							<coordinates>-71.21018400797796,-42.532819565399954,94736.84210526316 -71.20708151220958,-42.541112157216716,134210.52631578947							</coordinates>
						</LineString>
					</Placemark>
					<Placemark>
						<TimeSpan>
							<begin>2024-07-30</begin>
						</TimeSpan>
						<styleUrl>KmlStyle [strokeColor=java.awt.Color[r=179,g=26,b=23], strokeWidth=2.0, fillColor=null]</styleUrl>
						<LineString>
							<tessellate>1</tessellate>
							<altitudeMode>relativeToGround</altitudeMode>
							<coordinates>-71.20708151220958,-42.541112157216716,134210.52631578947 -71.20397943838377,-42.54940475148286,168421.05263157893							</coordinates>
						</LineString>
					</Placemark>
					<Placemark>
						<TimeSpan>
							<begin>2024-07-31</begin>
						</TimeSpan>
						<styleUrl>KmlStyle [strokeColor=java.awt.Color[r=179,g=26,b=23], strokeWidth=2.0, fillColor=null]</styleUrl>
						<LineString>
							<tessellate>1</tessellate>
							<altitudeMode>relativeToGround</altitudeMode>
							<coordinates>-71.20397943838377,-42.54940475148286,168421.05263157893 -71.20087778744359,-42.557697348351596,197368.42105263154							</coordinates>
						</LineString>
					</Placemark>
					<Placemark>
						<TimeSpan>
							<begin>2024-08-01</begin>
						</TimeSpan>
						<styleUrl>KmlStyle [strokeColor=java.awt.Color[r=179,g=26,b=23], strokeWidth=2.0, fillColor=null]</styleUrl>
						<LineString>
							<tessellate>1</tessellate>
							<altitudeMode>relativeToGround</altitudeMode>
							<coordinates>-71.20087778744359,-42.557697348351596,197368.42105263154 -71.19777656043308,-42.56598994799651,221052.63157894736							</coordinates>
						</LineString>
					</Placemark>
					<Placemark>
						<TimeSpan>
							<begin>2024-08-02</begin>
						</TimeSpan>
						<styleUrl>KmlStyle [strokeColor=java.awt.Color[r=179,g=26,b=23], strokeWidth=2.0, fillColor=null]</styleUrl>
						<LineString>
							<tessellate>1</tessellate>
							<altitudeMode>relativeToGround</altitudeMode>
							<coordinates>-71.19777656043308,-42.56598994799651,221052.63157894736 -71.19467575851912,-42.574282550616054,239473.6842105263							</coordinates>
						</LineString>
					</Placemark>
					<Placemark>
						<TimeSpan>
							<begin>2024-08-02</begin>
						</TimeSpan>
						<styleUrl>KmlStyle [strokeColor=java.awt.Color[r=179,g=26,b=23], strokeWidth=2.0, fillColor=null]</styleUrl>
						<LineString>
							<tessellate>1</tessellate>
							<altitudeMode>relativeToGround</altitudeMode>
							<coordinates>-71.19467575851912,-42.574282550616054,239473.6842105263 -71.19157538301974,-42.582575156439184,252631.5789473684							</coordinates>
						</LineString>
					</Placemark>
					<Placemark>
						<TimeSpan>
							<begin>2024-08-03</begin>
						</TimeSpan>
						<styleUrl>KmlStyle [strokeColor=java.awt.Color[r=179,g=26,b=23], strokeWidth=2.0, fillColor=null]</styleUrl>
						<LineString>
							<tessellate>1</tessellate>
							<altitudeMode>relativeToGround</altitudeMode>
							<coordinates>-71.19157538301974,-42.582575156439184,252631.5789473684 -71.18847543544206,-42.59086776573299,260526.31578947365							</coordinates>
						</LineString>
					</Placemark>
					<Placemark>
						<TimeSpan>
							<begin>2024-08-04</begin>
						</TimeSpan>
						<styleUrl>KmlStyle [strokeColor=java.awt.Color[r=179,g=26,b=23], strokeWidth=2.0, fillColor=null]</styleUrl>
						<LineString>
							<tessellate>1</tessellate>
							<altitudeMode>relativeToGround</altitudeMode>
							<coordinates>-71.18847543544206,-42.59086776573299,260526.31578947365 -71.18537591753359,-42.599160378813146,263157.894736842							</coordinates>
						</LineString>
					</Placemark>
					<Placemark>
						<TimeSpan>
							<begin>2024-08-05</begin>
						</TimeSpan>
						<styleUrl>KmlStyle [strokeColor=java.awt.Color[r=179,g=26,b=23], strokeWidth=2.0, fillColor=null]</styleUrl>
						<LineString>
							<tessellate>1</tessellate>
							<altitudeMode>relativeToGround</altitudeMode>
							<coordinates>-71.18537591753359,-42.599160378813146,263157.894736842 -71.18227683135464,-42.60745299605844,260526.3157894736							</coordinates>
						</LineString>
					</Placemark>
					<Placemark>
						<TimeSpan>
							<begin>2024-08-06</begin>
						</TimeSpan>
						<styleUrl>KmlStyle [strokeColor=java.awt.Color[r=179,g=26,b=23], strokeWidth=2.0, fillColor=null]</styleUrl>
						<LineString>
							<tessellate>1</tessellate>
							<altitudeMode>relativeToGround</altitudeMode>
							<coordinates>-71.18227683135464,-42.60745299605844,260526.3157894736 -71.17917817938228,-42.615745617931836,252631.57894736837							</coordinates>
						</LineString>
					</Placemark>
					<Placemark>
						<TimeSpan>
							<begin>2024-08-07</begin>
						</TimeSpan>
						<styleUrl>KmlStyle [strokeColor=java.awt.Color[r=179,g=26,b=23], strokeWidth=2.0, fillColor=null]</styleUrl>
						<LineString>
							<tessellate>1</tessellate>
							<altitudeMode>relativeToGround</altitudeMode>
							<coordinates>-71.17917817938228,-42.615745617931836,252631.57894736837 -71.17607996466717,-42.624038245012024,239473.68421052623							</coordinates>
						</LineString>
					</Placemark>
					<Placemark>
						<TimeSpan>
							<begin>2024-08-07</begin>
						</TimeSpan>
						<styleUrl>KmlStyle [strokeColor=java.awt.Color[r=179,g=26,b=23], strokeWidth=2.0, fillColor=null]</styleUrl>
						<LineString>
							<tessellate>1</tessellate>
							<altitudeMode>relativeToGround</altitudeMode>
							<coordinates>-71.17607996466717,-42.624038245012024,239473.68421052623 -71.1729821910789,-42.63233087804302,221052.6315789473							</coordinates>
						</LineString>
					</Placemark>
					<Placemark>
						<TimeSpan>
							<begin>2024-08-08</begin>
						</TimeSpan>
						<styleUrl>KmlStyle [strokeColor=java.awt.Color[r=179,g=26,b=23], strokeWidth=2.0, fillColor=null]</styleUrl>
						<LineString>
							<tessellate>1</tessellate>
							<altitudeMode>relativeToGround</altitudeMode>
							<coordinates>-71.1729821910789,-42.63233087804302,221052.6315789473 -71.16988486371606,-42.64062351801684,197368.42105263146							</coordinates>
						</LineString>
					</Placemark>
					<Placemark>
						<TimeSpan>
							<begin>2024-08-09</begin>
						</TimeSpan>
						<styleUrl>KmlStyle [strokeColor=java.awt.Color[r=179,g=26,b=23], strokeWidth=2.0, fillColor=null]</styleUrl>
						<LineString>
							<tessellate>1</tessellate>
							<altitudeMode>relativeToGround</altitudeMode>
							<coordinates>-71.16988486371606,-42.64062351801684,197368.42105263146 -71.16678798964323,-42.64891616632225,168421.05263157887							</coordinates>
						</LineString>
					</Placemark>
					<Placemark>
						<TimeSpan>
							<begin>2024-08-10</begin>
						</TimeSpan>
						<styleUrl>KmlStyle [strokeColor=java.awt.Color[r=179,g=26,b=23], strokeWidth=2.0, fillColor=null]</styleUrl>
						<LineString>
							<tessellate>1</tessellate>
							<altitudeMode>relativeToGround</altitudeMode>
							<coordinates>-71.16678798964323,-42.64891616632225,168421.05263157887 -71.16369157936599,-42.65720882504241,134210.52631578944							</coordinates>
						</LineString>
					</Placemark>
					<Placemark>
						<TimeSpan>
							<begin>2024-08-11</begin>
						</TimeSpan>
						<styleUrl>KmlStyle [strokeColor=java.awt.Color[r=179,g=26,b=23], strokeWidth=2.0, fillColor=null]</styleUrl>
						<LineString>
							<tessellate>1</tessellate>
							<altitudeMode>relativeToGround</altitudeMode>
							<coordinates>-71.16369157936599,-42.65720882504241,134210.52631578944 -71.16059565027238,-42.665501497649075,94736.84210526303							</coordinates>
						</LineString>
					</Placemark>
					<Placemark>
						<TimeSpan>
							<begin>2024-08-12</begin>
						</TimeSpan>
						<styleUrl>KmlStyle [strokeColor=java.awt.Color[r=179,g=26,b=23], strokeWidth=2.0, fillColor=null]</styleUrl>
						<LineString>
							<tessellate>1</tessellate>
							<altitudeMode>relativeToGround</altitudeMode>
							<coordinates>-71.16059565027238,-42.665501497649075,94736.84210526303 -71.15750023695716,-42.6737941910856,49999.99999999988							</coordinates>
						</LineString>
					</Placemark>
					<Placemark>
						<TimeSpan>
							<begin>2024-08-12</begin>
						</TimeSpan>
						<styleUrl>KmlStyle [strokeColor=java.awt.Color[r=179,g=26,b=23], strokeWidth=2.0, fillColor=null]</styleUrl>
						<LineString>
							<tessellate>1</tessellate>
							<altitudeMode>relativeToGround</altitudeMode>
							<coordinates>-71.15750023695716,-42.6737941910856,49999.99999999988 -71.15440564934502,-42.68208696783075,-2.3283064365386963E-10							</coordinates>
						</LineString>
					</Placemark>
				</Folder>
				<Folder>
					<name></name>
					<description></description>
					<Placemark>
						<TimeSpan>
							<begin>2024-07-15</begin>
						</TimeSpan>
						<styleUrl>KmlStyle [strokeColor=java.awt.Color[r=179,g=26,b=23], strokeWidth=2.0, fillColor=null]</styleUrl>
						<LineString>
							<tessellate>1</tessellate>
							<altitudeMode>relativeToGround</altitudeMode>
							<coordinates>-70.58019107675031,-43.6061919707972,0.0 -70.61171022432266,-43.55168960784348,50000.0							</coordinates>
						</LineString>
					</Placemark>
					<Placemark>
						<TimeSpan>
							<begin>2024-07-15</begin>
						</TimeSpan>
						<styleUrl>KmlStyle [strokeColor=java.awt.Color[r=179,g=26,b=23], strokeWidth=2.0, fillColor=null]</styleUrl>
						<LineString>
							<tessellate>1</tessellate>
							<altitudeMode>relativeToGround</altitudeMode>
							<coordinates>-70.61171022432266,-43.55168960784348,50000.0 -70.64325973061734,-43.49718748108301,94736.84210526316							</coordinates>
						</LineString>
					</Placemark>
					<Placemark>
						<TimeSpan>
							<begin>2024-07-16</begin>
						</TimeSpan>
						<styleUrl>KmlStyle [strokeColor=java.awt.Color[r=179,g=26,b=23], strokeWidth=2.0, fillColor=null]</styleUrl>
						<LineString>
							<tessellate>1</tessellate>
							<altitudeMode>relativeToGround</altitudeMode>
							<coordinates>-70.64325973061734,-43.49718748108301,94736.84210526316 -70.67483955594341,-43.442685603619914,134210.52631578947							</coordinates>
						</LineString>
					</Placemark>
					<Placemark>
						<TimeSpan>
							<begin>2024-07-17</begin>
						</TimeSpan>
						<styleUrl>KmlStyle [strokeColor=java.awt.Color[r=179,g=26,b=23], strokeWidth=2.0, fillColor=null]</styleUrl>
						<LineString>
							<tessellate>1</tessellate>
							<altitudeMode>relativeToGround</altitudeMode>
							<coordinates>-70.67483955594341,-43.442685603619914,134210.52631578947 -70.70644966538498,-43.38818399009783,168421.05263157893							</coordinates>
						</LineString>
					</Placemark>
					<Placemark>
						<TimeSpan>
							<begin>2024-07-17</begin>
						</TimeSpan>
						<styleUrl>KmlStyle [strokeColor=java.awt.Color[r=179,g=26,b=23], strokeWidth=2.0, fillColor=null]</styleUrl>
						<LineString>
							<tessellate>1</tessellate>
							<altitudeMode>relativeToGround</altitudeMode>
							<coordinates>-70.70644966538498,-43.38818399009783,168421.05263157893 -70.73809002970914,-43.33368265698863,197368.42105263154							</coordinates>
						</LineString>
					</Placemark>
					<Placemark>
						<TimeSpan>
							<begin>2024-07-18</begin>
						</TimeSpan>
						<styleUrl>KmlStyle [strokeColor=java.awt.Color[r=179,g=26,b=23], strokeWidth=2.0, fillColor=null]</styleUrl>
						<LineString>
							<tessellate>1</tessellate>
							<altitudeMode>relativeToGround</altitudeMode>
							<coordinates>-70.73809002970914,-43.33368265698863,197368.42105263154 -70.76976062651512,-43.27918162295816,221052.63157894736							</coordinates>
						</LineString>
					</Placemark>
					<Placemark>
						<TimeSpan>
							<begin>2024-07-19</begin>
						</TimeSpan>
						<styleUrl>KmlStyle [strokeColor=java.awt.Color[r=179,g=26,b=23], strokeWidth=2.0, fillColor=null]</styleUrl>
						<LineString>
							<tessellate>1</tessellate>
							<altitudeMode>relativeToGround</altitudeMode>
							<coordinates>-70.76976062651512,-43.27918162295816,221052.63157894736 -70.8014614417117,-43.22468090933658,239473.6842105263							</coordinates>
						</LineString>
					</Placemark>
					<Placemark>
						<TimeSpan>
							<begin>2024-07-19</begin>
						</TimeSpan>
						<styleUrl>KmlStyle [strokeColor=java.awt.Color[r=179,g=26,b=23], strokeWidth=2.0, fillColor=null]</styleUrl>
						<LineString>
							<tessellate>1</tessellate>
							<altitudeMode>relativeToGround</altitudeMode>
							<coordinates>-70.8014614417117,-43.22468090933658,239473.6842105263 -70.83319247144779,-43.17018054073329,252631.5789473684							</coordinates>
						</LineString>
					</Placemark>
					<Placemark>
						<TimeSpan>
							<begin>2024-07-20</begin>
						</TimeSpan>
						<styleUrl>KmlStyle [strokeColor=java.awt.Color[r=179,g=26,b=23], strokeWidth=2.0, fillColor=null]</styleUrl>
						<LineString>
							<tessellate>1</tessellate>
							<altitudeMode>relativeToGround</altitudeMode>
							<coordinates>-70.83319247144779,-43.17018054073329,252631.5789473684 -70.86495372468677,-43.11568054585705,260526.31578947365							</coordinates>
						</LineString>
					</Placemark>
					<Placemark>
						<TimeSpan>
							<begin>2024-07-21</begin>
						</TimeSpan>
						<styleUrl>KmlStyle [strokeColor=java.awt.Color[r=179,g=26,b=23], strokeWidth=2.0, fillColor=null]</styleUrl>
						<LineString>
							<tessellate>1</tessellate>
							<altitudeMode>relativeToGround</altitudeMode>
							<coordinates>-70.86495372468677,-43.11568054585705,260526.31578947365 -70.89674522671532,-43.06118095863427,263157.894736842							</coordinates>
						</LineString>
					</Placemark>
					<Placemark>
						<TimeSpan>
							<begin>2024-07-21</begin>
						</TimeSpan>
						<styleUrl>KmlStyle [strokeColor=java.awt.Color[r=179,g=26,b=23], strokeWidth=2.0, fillColor=null]</styleUrl>
						<LineString>
							<tessellate>1</tessellate>
							<altitudeMode>relativeToGround</altitudeMode>
							<coordinates>-70.89674522671532,-43.06118095863427,263157.894736842 -70.92856702405433,-43.00668181977475,260526.3157894736							</coordinates>
						</LineString>
					</Placemark>
					<Placemark>
						<TimeSpan>
							<begin>2024-07-22</begin>
						</TimeSpan>
						<styleUrl>KmlStyle [strokeColor=java.awt.Color[r=179,g=26,b=23], strokeWidth=2.0, fillColor=null]</styleUrl>
						<LineString>
							<tessellate>1</tessellate>
							<altitudeMode>relativeToGround</altitudeMode>
							<coordinates>-70.92856702405433,-43.00668181977475,260526.3157894736 -70.96041919155124,-42.95218317903348,252631.57894736837							</coordinates>
						</LineString>
					</Placemark>
					<Placemark>
						<TimeSpan>
							<begin>2024-07-23</begin>
						</TimeSpan>
						<styleUrl>KmlStyle [strokeColor=java.awt.Color[r=179,g=26,b=23], strokeWidth=2.0, fillColor=null]</styleUrl>
						<LineString>
							<tessellate>1</tessellate>
							<altitudeMode>relativeToGround</altitudeMode>
							<coordinates>-70.96041919155124,-42.95218317903348,252631.57894736837 -70.99230184301545,-42.89768509860358,239473.68421052623							</coordinates>
						</LineString>
					</Placemark>
					<Placemark>
						<TimeSpan>
							<begin>2024-07-23</begin>
						</TimeSpan>
						<styleUrl>KmlStyle [strokeColor=java.awt.Color[r=179,g=26,b=23], strokeWidth=2.0, fillColor=null]</styleUrl>
						<LineString>
							<tessellate>1</tessellate>
							<altitudeMode>relativeToGround</altitudeMode>
							<coordinates>-70.99230184301545,-42.89768509860358,239473.68421052623 -71.0242151479277,-42.84318765844843,221052.6315789473							</coordinates>
						</LineString>
					</Placemark>
					<Placemark>
						<TimeSpan>
							<begin>2024-07-24</begin>
						</TimeSpan>
						<styleUrl>KmlStyle [strokeColor=java.awt.Color[r=179,g=26,b=23], strokeWidth=2.0, fillColor=null]</styleUrl>
						<LineString>
							<tessellate>1</tessellate>
							<altitudeMode>relativeToGround</altitudeMode>
							<coordinates>-71.0242151479277,-42.84318765844843,221052.6315789473 -71.05615935928274,-42.78869096518942,197368.42105263146							</coordinates>
						</LineString>
					</Placemark>
					<Placemark>
						<TimeSpan>
							<begin>2024-07-25</begin>
						</TimeSpan>
						<styleUrl>KmlStyle [strokeColor=java.awt.Color[r=179,g=26,b=23], strokeWidth=2.0, fillColor=null]</styleUrl>
						<LineString>
							<tessellate>1</tessellate>
							<altitudeMode>relativeToGround</altitudeMode>
							<coordinates>-71.05615935928274,-42.78869096518942,197368.42105263146 -71.08813486369627,-42.73419516810532,168421.05263157887							</coordinates>
						</LineString>
					</Placemark>
					<Placemark>
						<TimeSpan>
							<begin>2024-07-25</begin>
						</TimeSpan>
						<styleUrl>KmlStyle [strokeColor=java.awt.Color[r=179,g=26,b=23], strokeWidth=2.0, fillColor=null]</styleUrl>
						<LineString>
							<tessellate>1</tessellate>
							<altitudeMode>relativeToGround</altitudeMode>
							<coordinates>-71.08813486369627,-42.73419516810532,168421.05263157887 -71.12014228159873,-42.679700491134746,134210.52631578944							</coordinates>
						</LineString>
					</Placemark>
					<Placemark>
						<TimeSpan>
							<begin>2024-07-26</begin>
						</TimeSpan>
						<styleUrl>KmlStyle [strokeColor=java.awt.Color[r=179,g=26,b=23], strokeWidth=2.0, fillColor=null]</styleUrl>
						<LineString>
							<tessellate>1</tessellate>
							<altitudeMode>relativeToGround</altitudeMode>
							<coordinates>-71.12014228159873,-42.679700491134746,134210.52631578944 -71.15218270097708,-42.62520730755748,94736.84210526303							</coordinates>
						</LineString>
					</Placemark>
					<Placemark>
						<TimeSpan>
							<begin>2024-07-27</begin>
						</TimeSpan>
						<styleUrl>KmlStyle [strokeColor=java.awt.Color[r=179,g=26,b=23], strokeWidth=2.0, fillColor=null]</styleUrl>
						<LineString>
							<tessellate>1</tessellate>
							<altitudeMode>relativeToGround</altitudeMode>
							<coordinates>-71.15218270097708,-42.62520730755748,94736.84210526303 -71.18425837847639,-42.57071636407146,49999.99999999988							</coordinates>
						</LineString>
					</Placemark>
					<Placemark>
						<TimeSpan>
							<begin>2024-07-27</begin>
						</TimeSpan>
						<styleUrl>KmlStyle [strokeColor=java.awt.Color[r=179,g=26,b=23], strokeWidth=2.0, fillColor=null]</styleUrl>
						<LineString>
							<tessellate>1</tessellate>
							<altitudeMode>relativeToGround</altitudeMode>
							<coordinates>-71.18425837847639,-42.57071636407146,49999.99999999988 -71.21639026197856,-42.51623438858419,-2.3283064365386963E-10							</coordinates>
						</LineString>
					</Placemark>
				</Folder>
				<Folder>
					<name></name>
					<description></description>
					<Placemark>
						<TimeSpan>
							<begin>2024-07-03</begin>
						</TimeSpan>
						<styleUrl>KmlStyle [strokeColor=java.awt.Color[r=179,g=26,b=23], strokeWidth=2.0, fillColor=null]</styleUrl>
						<LineString>
							<tessellate>1</tessellate>
							<altitudeMode>relativeToGround</altitudeMode>
							<coordinates>-70.6096027355599,-43.6281237402148,0.0 -70.60813242096171,-43.62702714231534,50000.0							</coordinates>
						</LineString>
					</Placemark>
					<Placemark>
						<TimeSpan>
							<begin>2024-07-03</begin>
						</TimeSpan>
						<styleUrl>KmlStyle [strokeColor=java.awt.Color[r=179,g=26,b=23], strokeWidth=2.0, fillColor=null]</styleUrl>
						<LineString>
							<tessellate>1</tessellate>
							<altitudeMode>relativeToGround</altitudeMode>
							<coordinates>-70.60813242096171,-43.62702714231534,50000.0 -70.60666207881305,-43.625930544912144,94736.84210526316							</coordinates>
						</LineString>
					</Placemark>
					<Placemark>
						<TimeSpan>
							<begin>2024-07-04</begin>
						</TimeSpan>
						<styleUrl>KmlStyle [strokeColor=java.awt.Color[r=179,g=26,b=23], strokeWidth=2.0, fillColor=null]</styleUrl>
						<LineString>
							<tessellate>1</tessellate>
							<altitudeMode>relativeToGround</altitudeMode>
							<coordinates>-70.60666207881305,-43.625930544912144,94736.84210526316 -70.60519170907651,-43.62483394803275,134210.52631578947							</coordinates>
						</LineString>
					</Placemark>
					<Placemark>
						<TimeSpan>
							<begin>2024-07-04</begin>
						</TimeSpan>
						<styleUrl>KmlStyle [strokeColor=java.awt.Color[r=179,g=26,b=23], strokeWidth=2.0, fillColor=null]</styleUrl>
						<LineString>
							<tessellate>1</tessellate>
							<altitudeMode>relativeToGround</altitudeMode>
							<coordinates>-70.60519170907651,-43.62483394803275,134210.52631578947 -70.60372131170975,-43.62373735170799,168421.05263157893							</coordinates>
						</LineString>
					</Placemark>
					<Placemark>
						<TimeSpan>
							<begin>2024-07-05</begin>
						</TimeSpan>
						<styleUrl>KmlStyle [strokeColor=java.awt.Color[r=179,g=26,b=23], strokeWidth=2.0, fillColor=null]</styleUrl>
						<LineString>
							<tessellate>1</tessellate>
							<altitudeMode>relativeToGround</altitudeMode>
							<coordinates>-70.60372131170975,-43.62373735170799,168421.05263157893 -70.60225088666503,-43.62264075597251,197368.42105263154							</coordinates>
						</LineString>
					</Placemark>
					<Placemark>
						<TimeSpan>
							<begin>2024-07-06</begin>
						</TimeSpan>
						<styleUrl>KmlStyle [strokeColor=java.awt.Color[r=179,g=26,b=23], strokeWidth=2.0, fillColor=null]</styleUrl>
						<LineString>
							<tessellate>1</tessellate>
							<altitudeMode>relativeToGround</altitudeMode>
							<coordinates>-70.60225088666503,-43.62264075597251,197368.42105263154 -70.60078043388813,-43.621544160865625,221052.63157894736							</coordinates>
						</LineString>
					</Placemark>
					<Placemark>
						<TimeSpan>
							<begin>2024-07-06</begin>
						</TimeSpan>
						<styleUrl>KmlStyle [strokeColor=java.awt.Color[r=179,g=26,b=23], strokeWidth=2.0, fillColor=null]</styleUrl>
						<LineString>
							<tessellate>1</tessellate>
							<altitudeMode>relativeToGround</altitudeMode>
							<coordinates>-70.60078043388813,-43.621544160865625,221052.63157894736 -70.59930995331673,-43.6204475664322,239473.6842105263							</coordinates>
						</LineString>
					</Placemark>
					<Placemark>
						<TimeSpan>
							<begin>2024-07-07</begin>
						</TimeSpan>
						<styleUrl>KmlStyle [strokeColor=java.awt.Color[r=179,g=26,b=23], strokeWidth=2.0, fillColor=null]</styleUrl>
						<LineString>
							<tessellate>1</tessellate>
							<altitudeMode>relativeToGround</altitudeMode>
							<coordinates>-70.59930995331673,-43.6204475664322,239473.6842105263 -70.5978394448787,-43.61935097272406,252631.5789473684							</coordinates>
						</LineString>
					</Placemark>
					<Placemark>
						<TimeSpan>
							<begin>2024-07-08</begin>
						</TimeSpan>
						<styleUrl>KmlStyle [strokeColor=java.awt.Color[r=179,g=26,b=23], strokeWidth=2.0, fillColor=null]</styleUrl>
						<LineString>
							<tessellate>1</tessellate>
							<altitudeMode>relativeToGround</altitudeMode>
							<coordinates>-70.5978394448787,-43.61935097272406,252631.5789473684 -70.59636890848975,-43.618254379801634,260526.31578947365							</coordinates>
						</LineString>
					</Placemark>
					<Placemark>
						<TimeSpan>
							<begin>2024-07-08</begin>
						</TimeSpan>
						<styleUrl>KmlStyle [strokeColor=java.awt.Color[r=179,g=26,b=23], strokeWidth=2.0, fillColor=null]</styleUrl>
						<LineString>
							<tessellate>1</tessellate>
							<altitudeMode>relativeToGround</altitudeMode>
							<coordinates>-70.59636890848975,-43.618254379801634,260526.31578947365 -70.59489834404982,-43.617157787736346,263157.894736842							</coordinates>
						</LineString>
					</Placemark>
					<Placemark>
						<TimeSpan>
							<begin>2024-07-09</begin>
						</TimeSpan>
						<styleUrl>KmlStyle [strokeColor=java.awt.Color[r=179,g=26,b=23], strokeWidth=2.0, fillColor=null]</styleUrl>
						<LineString>
							<tessellate>1</tessellate>
							<altitudeMode>relativeToGround</altitudeMode>
							<coordinates>-70.59489834404982,-43.617157787736346,263157.894736842 -70.59342775143854,-43.616061196613906,260526.3157894736							</coordinates>
						</LineString>
					</Placemark>
					<Placemark>
						<TimeSpan>
							<begin>2024-07-09</begin>
						</TimeSpan>
						<styleUrl>KmlStyle [strokeColor=java.awt.Color[r=179,g=26,b=23], strokeWidth=2.0, fillColor=null]</styleUrl>
						<LineString>
							<tessellate>1</tessellate>
							<altitudeMode>relativeToGround</altitudeMode>
							<coordinates>-70.59342775143854,-43.616061196613906,260526.3157894736 -70.5919571305086,-43.61496460653908,252631.57894736837							</coordinates>
						</LineString>
					</Placemark>
					<Placemark>
						<TimeSpan>
							<begin>2024-07-10</begin>
						</TimeSpan>
						<styleUrl>KmlStyle [strokeColor=java.awt.Color[r=179,g=26,b=23], strokeWidth=2.0, fillColor=null]</styleUrl>
						<LineString>
							<tessellate>1</tessellate>
							<altitudeMode>relativeToGround</altitudeMode>
							<coordinates>-70.5919571305086,-43.61496460653908,252631.57894736837 -70.5904864810753,-43.613868017642815,239473.68421052623							</coordinates>
						</LineString>
					</Placemark>
					<Placemark>
						<TimeSpan>
							<begin>2024-07-11</begin>
						</TimeSpan>
						<styleUrl>KmlStyle [strokeColor=java.awt.Color[r=179,g=26,b=23], strokeWidth=2.0, fillColor=null]</styleUrl>
						<LineString>
							<tessellate>1</tessellate>
							<altitudeMode>relativeToGround</altitudeMode>
							<coordinates>-70.5904864810753,-43.613868017642815,239473.68421052623 -70.58901580290089,-43.612771430093474,221052.6315789473							</coordinates>
						</LineString>
					</Placemark>
					<Placemark>
						<TimeSpan>
							<begin>2024-07-11</begin>
						</TimeSpan>
						<styleUrl>KmlStyle [strokeColor=java.awt.Color[r=179,g=26,b=23], strokeWidth=2.0, fillColor=null]</styleUrl>
						<LineString>
							<tessellate>1</tessellate>
							<altitudeMode>relativeToGround</altitudeMode>
							<coordinates>-70.58901580290089,-43.612771430093474,221052.6315789473 -70.5875450956676,-43.61167484411555,197368.42105263146							</coordinates>
						</LineString>
					</Placemark>
					<Placemark>
						<TimeSpan>
							<begin>2024-07-12</begin>
						</TimeSpan>
						<styleUrl>KmlStyle [strokeColor=java.awt.Color[r=179,g=26,b=23], strokeWidth=2.0, fillColor=null]</styleUrl>
						<LineString>
							<tessellate>1</tessellate>
							<altitudeMode>relativeToGround</altitudeMode>
							<coordinates>-70.5875450956676,-43.61167484411555,197368.42105263146 -70.58607435893016,-43.61057826002332,168421.05263157887							</coordinates>
						</LineString>
					</Placemark>
					<Placemark>
						<TimeSpan>
							<begin>2024-07-13</begin>
						</TimeSpan>
						<styleUrl>KmlStyle [strokeColor=java.awt.Color[r=179,g=26,b=23], strokeWidth=2.0, fillColor=null]</styleUrl>
						<LineString>
							<tessellate>1</tessellate>
							<altitudeMode>relativeToGround</altitudeMode>
							<coordinates>-70.58607435893016,-43.61057826002332,168421.05263157887 -70.58460359201989,-43.609481678288205,134210.52631578944							</coordinates>
						</LineString>
					</Placemark>
					<Placemark>
						<TimeSpan>
							<begin>2024-07-13</begin>
						</TimeSpan>
						<styleUrl>KmlStyle [strokeColor=java.awt.Color[r=179,g=26,b=23], strokeWidth=2.0, fillColor=null]</styleUrl>
						<LineString>
							<tessellate>1</tessellate>
							<altitudeMode>relativeToGround</altitudeMode>
							<coordinates>-70.58460359201989,-43.609481678288205,134210.52631578944 -70.58313279382101,-43.608385099695894,94736.84210526303							</coordinates>
						</LineString>
					</Placemark>
					<Placemark>
						<TimeSpan>
							<begin>2024-07-14</begin>
						</TimeSpan>
						<styleUrl>KmlStyle [strokeColor=java.awt.Color[r=179,g=26,b=23], strokeWidth=2.0, fillColor=null]</styleUrl>
						<LineString>
							<tessellate>1</tessellate>
							<altitudeMode>relativeToGround</altitudeMode>
							<coordinates>-70.58313279382101,-43.608385099695894,94736.84210526303 -70.58166196210071,-43.60728852581785,49999.99999999988							</coordinates>
						</LineString>
					</Placemark>
					<Placemark>
						<TimeSpan>
							<begin>2024-07-14</begin>
						</TimeSpan>
						<styleUrl>KmlStyle [strokeColor=java.awt.Color[r=179,g=26,b=23], strokeWidth=2.0, fillColor=null]</styleUrl>
						<LineString>
							<tessellate>1</tessellate>
							<altitudeMode>relativeToGround</altitudeMode>
							<coordinates>-70.58166196210071,-43.60728852581785,49999.99999999988 -70.58019107675031,-43.6061919707972,-2.3283064365386963E-10							</coordinates>
						</LineString>
					</Placemark>
				</Folder>
				<Folder>
					<name></name>
					<description></description>
					<Placemark>
						<TimeSpan>
							<begin>2024-06-05</begin>
						</TimeSpan>
						<styleUrl>KmlStyle [strokeColor=java.awt.Color[r=179,g=26,b=23], strokeWidth=2.0, fillColor=null]</styleUrl>
						<LineString>
							<tessellate>1</tessellate>
							<altitudeMode>relativeToGround</altitudeMode>
							<coordinates>-70.74270503762295,-41.014702741984166,0.0 -70.73592144512062,-41.14537360768124,50000.0							</coordinates>
						</LineString>
					</Placemark>
					<Placemark>
						<TimeSpan>
							<begin>2024-06-06</begin>
						</TimeSpan>
						<styleUrl>KmlStyle [strokeColor=java.awt.Color[r=179,g=26,b=23], strokeWidth=2.0, fillColor=null]</styleUrl>
						<LineString>
							<tessellate>1</tessellate>
							<altitudeMode>relativeToGround</altitudeMode>
							<coordinates>-70.73592144512062,-41.14537360768124,50000.0 -70.72915040664056,-41.27604448297412,94736.84210526316							</coordinates>
						</LineString>
					</Placemark>
					<Placemark>
						<TimeSpan>
							<begin>2024-06-07</begin>
						</TimeSpan>
						<styleUrl>KmlStyle [strokeColor=java.awt.Color[r=179,g=26,b=23], strokeWidth=2.0, fillColor=null]</styleUrl>
						<LineString>
							<tessellate>1</tessellate>
							<altitudeMode>relativeToGround</altitudeMode>
							<coordinates>-70.72915040664056,-41.27604448297412,94736.84210526316 -70.72239204325969,-41.4067153684121,134210.52631578947							</coordinates>
						</LineString>
					</Placemark>
					<Placemark>
						<TimeSpan>
							<begin>2024-06-09</begin>
						</TimeSpan>
						<styleUrl>KmlStyle [strokeColor=java.awt.Color[r=179,g=26,b=23], strokeWidth=2.0, fillColor=null]</styleUrl>
						<LineString>
							<tessellate>1</tessellate>
							<altitudeMode>relativeToGround</altitudeMode>
							<coordinates>-70.72239204325969,-41.4067153684121,134210.52631578947 -70.71564647836765,-41.53738626460831,168421.05263157893							</coordinates>
						</LineString>
					</Placemark>
					<Placemark>
						<TimeSpan>
							<begin>2024-06-10</begin>
						</TimeSpan>
						<styleUrl>KmlStyle [strokeColor=java.awt.Color[r=179,g=26,b=23], strokeWidth=2.0, fillColor=null]</styleUrl>
						<LineString>
							<tessellate>1</tessellate>
							<altitudeMode>relativeToGround</altitudeMode>
							<coordinates>-70.71564647836765,-41.53738626460831,168421.05263157893 -70.70891383811197,-41.66805717225168,197368.42105263154							</coordinates>
						</LineString>
					</Placemark>
					<Placemark>
						<TimeSpan>
							<begin>2024-06-12</begin>
						</TimeSpan>
						<styleUrl>KmlStyle [strokeColor=java.awt.Color[r=179,g=26,b=23], strokeWidth=2.0, fillColor=null]</styleUrl>
						<LineString>
							<tessellate>1</tessellate>
							<altitudeMode>relativeToGround</altitudeMode>
							<coordinates>-70.70891383811197,-41.66805717225168,197368.42105263154 -70.7021942519641,-41.79872809212216,221052.63157894736							</coordinates>
						</LineString>
					</Placemark>
					<Placemark>
						<TimeSpan>
							<begin>2024-06-13</begin>
						</TimeSpan>
						<styleUrl>KmlStyle [strokeColor=java.awt.Color[r=179,g=26,b=23], strokeWidth=2.0, fillColor=null]</styleUrl>
						<LineString>
							<tessellate>1</tessellate>
							<altitudeMode>relativeToGround</altitudeMode>
							<coordinates>-70.7021942519641,-41.79872809212216,221052.63157894736 -70.69548785344884,-41.92939902511012,239473.6842105263							</coordinates>
						</LineString>
					</Placemark>
					<Placemark>
						<TimeSpan>
							<begin>2024-06-15</begin>
						</TimeSpan>
						<styleUrl>KmlStyle [strokeColor=java.awt.Color[r=179,g=26,b=23], strokeWidth=2.0, fillColor=null]</styleUrl>
						<LineString>
							<tessellate>1</tessellate>
							<altitudeMode>relativeToGround</altitudeMode>
							<coordinates>-70.69548785344884,-41.92939902511012,239473.6842105263 -70.68879478110067,-42.060069972241905,252631.5789473684							</coordinates>
						</LineString>
					</Placemark>
					<Placemark>
						<TimeSpan>
							<begin>2024-06-16</begin>
						</TimeSpan>
						<styleUrl>KmlStyle [strokeColor=java.awt.Color[r=179,g=26,b=23], strokeWidth=2.0, fillColor=null]</styleUrl>
						<LineString>
							<tessellate>1</tessellate>
							<altitudeMode>relativeToGround</altitudeMode>
							<coordinates>-70.68879478110067,-42.060069972241905,252631.5789473684 -70.68211517974095,-42.190740934713695,260526.31578947365							</coordinates>
						</LineString>
					</Placemark>
					<Placemark>
						<TimeSpan>
							<begin>2024-06-18</begin>
						</TimeSpan>
						<styleUrl>KmlStyle [strokeColor=java.awt.Color[r=179,g=26,b=23], strokeWidth=2.0, fillColor=null]</styleUrl>
						<LineString>
							<tessellate>1</tessellate>
							<altitudeMode>relativeToGround</altitudeMode>
							<coordinates>-70.68211517974095,-42.190740934713695,260526.31578947365 -70.6754492022232,-42.3214119139379,263157.894736842							</coordinates>
						</LineString>
					</Placemark>
					<Placemark>
						<TimeSpan>
							<begin>2024-06-19</begin>
						</TimeSpan>
						<styleUrl>KmlStyle [strokeColor=java.awt.Color[r=179,g=26,b=23], strokeWidth=2.0, fillColor=null]</styleUrl>
						<LineString>
							<tessellate>1</tessellate>
							<altitudeMode>relativeToGround</altitudeMode>
							<coordinates>-70.6754492022232,-42.3214119139379,263157.894736842 -70.66879701187943,-42.45208291160793,260526.3157894736							</coordinates>
						</LineString>
					</Placemark>
					<Placemark>
						<TimeSpan>
							<begin>2024-06-21</begin>
						</TimeSpan>
						<styleUrl>KmlStyle [strokeColor=java.awt.Color[r=179,g=26,b=23], strokeWidth=2.0, fillColor=null]</styleUrl>
						<LineString>
							<tessellate>1</tessellate>
							<altitudeMode>relativeToGround</altitudeMode>
							<coordinates>-70.66879701187943,-42.45208291160793,260526.3157894736 -70.6621587860595,-42.582753929791764,252631.57894736837							</coordinates>
						</LineString>
					</Placemark>
					<Placemark>
						<TimeSpan>
							<begin>2024-06-22</begin>
						</TimeSpan>
						<styleUrl>KmlStyle [strokeColor=java.awt.Color[r=179,g=26,b=23], strokeWidth=2.0, fillColor=null]</styleUrl>
						<LineString>
							<tessellate>1</tessellate>
							<altitudeMode>relativeToGround</altitudeMode>
							<coordinates>-70.6621587860595,-42.582753929791764,252631.57894736837 -70.65553472144505,-42.71342497107238,239473.68421052623							</coordinates>
						</LineString>
					</Placemark>
					<Placemark>
						<TimeSpan>
							<begin>2024-06-24</begin>
						</TimeSpan>
						<styleUrl>KmlStyle [strokeColor=java.awt.Color[r=179,g=26,b=23], strokeWidth=2.0, fillColor=null]</styleUrl>
						<LineString>
							<tessellate>1</tessellate>
							<altitudeMode>relativeToGround</altitudeMode>
							<coordinates>-70.65553472144505,-42.71342497107238,239473.68421052623 -70.6489250424096,-42.84409603876827,221052.6315789473							</coordinates>
						</LineString>
					</Placemark>
					<Placemark>
						<TimeSpan>
							<begin>2024-06-25</begin>
						</TimeSpan>
						<styleUrl>KmlStyle [strokeColor=java.awt.Color[r=179,g=26,b=23], strokeWidth=2.0, fillColor=null]</styleUrl>
						<LineString>
							<tessellate>1</tessellate>
							<altitudeMode>relativeToGround</altitudeMode>
							<coordinates>-70.6489250424096,-42.84409603876827,221052.6315789473 -70.64233001496345,-42.974767137300944,197368.42105263146							</coordinates>
						</LineString>
					</Placemark>
					<Placemark>
						<TimeSpan>
							<begin>2024-06-27</begin>
						</TimeSpan>
						<styleUrl>KmlStyle [strokeColor=java.awt.Color[r=179,g=26,b=23], strokeWidth=2.0, fillColor=null]</styleUrl>
						<LineString>
							<tessellate>1</tessellate>
							<altitudeMode>relativeToGround</altitudeMode>
							<coordinates>-70.64233001496345,-42.974767137300944,197368.42105263146 -70.63574997187618,-43.10543827285624,168421.05263157887							</coordinates>
						</LineString>
					</Placemark>
					<Placemark>
						<TimeSpan>
							<begin>2024-06-28</begin>
						</TimeSpan>
						<styleUrl>KmlStyle [strokeColor=java.awt.Color[r=179,g=26,b=23], strokeWidth=2.0, fillColor=null]</styleUrl>
						<LineString>
							<tessellate>1</tessellate>
							<altitudeMode>relativeToGround</altitudeMode>
							<coordinates>-70.63574997187618,-43.10543827285624,168421.05263157887 -70.62918536295578,-43.23610945470666,134210.52631578944							</coordinates>
						</LineString>
					</Placemark>
					<Placemark>
						<TimeSpan>
							<begin>2024-06-30</begin>
						</TimeSpan>
						<styleUrl>KmlStyle [strokeColor=java.awt.Color[r=179,g=26,b=23], strokeWidth=2.0, fillColor=null]</styleUrl>
						<LineString>
							<tessellate>1</tessellate>
							<altitudeMode>relativeToGround</altitudeMode>
							<coordinates>-70.62918536295578,-43.23610945470666,134210.52631578944 -70.6226368724449,-43.36678069829575,94736.84210526303							</coordinates>
						</LineString>
					</Placemark>
					<Placemark>
						<TimeSpan>
							<begin>2024-07-01</begin>
						</TimeSpan>
						<styleUrl>KmlStyle [strokeColor=java.awt.Color[r=179,g=26,b=23], strokeWidth=2.0, fillColor=null]</styleUrl>
						<LineString>
							<tessellate>1</tessellate>
							<altitudeMode>relativeToGround</altitudeMode>
							<coordinates>-70.6226368724449,-43.36678069829575,94736.84210526303 -70.61610577141624,-43.49745203448802,49999.99999999988							</coordinates>
						</LineString>
					</Placemark>
					<Placemark>
						<TimeSpan>
							<begin>2024-07-02</begin>
						</TimeSpan>
						<styleUrl>KmlStyle [strokeColor=java.awt.Color[r=179,g=26,b=23], strokeWidth=2.0, fillColor=null]</styleUrl>
						<LineString>
							<tessellate>1</tessellate>
							<altitudeMode>relativeToGround</altitudeMode>
							<coordinates>-70.61610577141624,-43.49745203448802,49999.99999999988 -70.6096027355599,-43.6281237402148,-2.3283064365386963E-10							</coordinates>
						</LineString>
					</Placemark>
				</Folder>
				<Folder>
					<name></name>
					<description></description>
					<Placemark>
						<TimeSpan>
							<begin>2024-07-24</begin>
						</TimeSpan>
						<styleUrl>KmlStyle [strokeColor=java.awt.Color[r=179,g=26,b=23], strokeWidth=2.0, fillColor=null]</styleUrl>
						<LineString>
							<tessellate>1</tessellate>
							<altitudeMode>relativeToGround</altitudeMode>
							<coordinates>-70.96845871921072,-41.19162082267679,0.0 -70.96430028905895,-41.18624241281223,50000.0							</coordinates>
						</LineString>
					</Placemark>
					<Placemark>
						<TimeSpan>
							<begin>2024-07-24</begin>
						</TimeSpan>
						<styleUrl>KmlStyle [strokeColor=java.awt.Color[r=179,g=26,b=23], strokeWidth=2.0, fillColor=null]</styleUrl>
						<LineString>
							<tessellate>1</tessellate>
							<altitudeMode>relativeToGround</altitudeMode>
							<coordinates>-70.96430028905895,-41.18624241281223,50000.0 -70.96014150702325,-41.180864006897885,94736.84210526316							</coordinates>
						</LineString>
					</Placemark>
					<Placemark>
						<TimeSpan>
							<begin>2024-07-25</begin>
						</TimeSpan>
						<styleUrl>KmlStyle [strokeColor=java.awt.Color[r=179,g=26,b=23], strokeWidth=2.0, fillColor=null]</styleUrl>
						<LineString>
							<tessellate>1</tessellate>
							<altitudeMode>relativeToGround</altitudeMode>
							<coordinates>-70.96014150702325,-41.180864006897885,94736.84210526316 -70.95598237270575,-41.17548560515303,134210.52631578947							</coordinates>
						</LineString>
					</Placemark>
					<Placemark>
						<TimeSpan>
							<begin>2024-07-26</begin>
						</TimeSpan>
						<styleUrl>KmlStyle [strokeColor=java.awt.Color[r=179,g=26,b=23], strokeWidth=2.0, fillColor=null]</styleUrl>
						<LineString>
							<tessellate>1</tessellate>
							<altitudeMode>relativeToGround</altitudeMode>
							<coordinates>-70.95598237270575,-41.17548560515303,134210.52631578947 -70.95182288565007,-41.170107207822724,168421.05263157893							</coordinates>
						</LineString>
					</Placemark>
					<Placemark>
						<TimeSpan>
							<begin>2024-07-27</begin>
						</TimeSpan>
						<styleUrl>KmlStyle [strokeColor=java.awt.Color[r=179,g=26,b=23], strokeWidth=2.0, fillColor=null]</styleUrl>
						<LineString>
							<tessellate>1</tessellate>
							<altitudeMode>relativeToGround</altitudeMode>
							<coordinates>-70.95182288565007,-41.170107207822724,168421.05263157893 -70.94766304533024,-41.164728815182684,197368.42105263154							</coordinates>
						</LineString>
					</Placemark>
					<Placemark>
						<TimeSpan>
							<begin>2024-07-28</begin>
						</TimeSpan>
						<styleUrl>KmlStyle [strokeColor=java.awt.Color[r=179,g=26,b=23], strokeWidth=2.0, fillColor=null]</styleUrl>
						<LineString>
							<tessellate>1</tessellate>
							<altitudeMode>relativeToGround</altitudeMode>
							<coordinates>-70.94766304533024,-41.164728815182684,197368.42105263154 -70.9435028511366,-41.159350427545334,221052.63157894736							</coordinates>
						</LineString>
					</Placemark>
					<Placemark>
						<TimeSpan>
							<begin>2024-07-29</begin>
						</TimeSpan>
						<styleUrl>KmlStyle [strokeColor=java.awt.Color[r=179,g=26,b=23], strokeWidth=2.0, fillColor=null]</styleUrl>
						<LineString>
							<tessellate>1</tessellate>
							<altitudeMode>relativeToGround</altitudeMode>
							<coordinates>-70.9435028511366,-41.159350427545334,221052.63157894736 -70.93934230235794,-41.15397204526781,239473.6842105263							</coordinates>
						</LineString>
					</Placemark>
					<Placemark>
						<TimeSpan>
							<begin>2024-07-30</begin>
						</TimeSpan>
						<styleUrl>KmlStyle [strokeColor=java.awt.Color[r=179,g=26,b=23], strokeWidth=2.0, fillColor=null]</styleUrl>
						<LineString>
							<tessellate>1</tessellate>
							<altitudeMode>relativeToGround</altitudeMode>
							<coordinates>-70.93934230235794,-41.15397204526781,239473.6842105263 -70.93518139815833,-41.14859366876211,252631.5789473684							</coordinates>
						</LineString>
					</Placemark>
					<Placemark>
						<TimeSpan>
							<begin>2024-07-31</begin>
						</TimeSpan>
						<styleUrl>KmlStyle [strokeColor=java.awt.Color[r=179,g=26,b=23], strokeWidth=2.0, fillColor=null]</styleUrl>
						<LineString>
							<tessellate>1</tessellate>
							<altitudeMode>relativeToGround</altitudeMode>
							<coordinates>-70.93518139815833,-41.14859366876211,252631.5789473684 -70.93102013754559,-41.143215298508984,260526.31578947365							</coordinates>
						</LineString>
					</Placemark>
					<Placemark>
						<TimeSpan>
							<begin>2024-08-01</begin>
						</TimeSpan>
						<styleUrl>KmlStyle [strokeColor=java.awt.Color[r=179,g=26,b=23], strokeWidth=2.0, fillColor=null]</styleUrl>
						<LineString>
							<tessellate>1</tessellate>
							<altitudeMode>relativeToGround</altitudeMode>
							<coordinates>-70.93102013754559,-41.143215298508984,260526.31578947365 -70.92685851932876,-41.13783693507653,263157.894736842							</coordinates>
						</LineString>
					</Placemark>
					<Placemark>
						<TimeSpan>
							<begin>2024-08-02</begin>
						</TimeSpan>
						<styleUrl>KmlStyle [strokeColor=java.awt.Color[r=179,g=26,b=23], strokeWidth=2.0, fillColor=null]</styleUrl>
						<LineString>
							<tessellate>1</tessellate>
							<altitudeMode>relativeToGround</altitudeMode>
							<coordinates>-70.92685851932876,-41.13783693507653,263157.894736842 -70.92269654205856,-41.1324585791465,260526.3157894736							</coordinates>
						</LineString>
					</Placemark>
					<Placemark>
						<TimeSpan>
							<begin>2024-08-03</begin>
						</TimeSpan>
						<styleUrl>KmlStyle [strokeColor=java.awt.Color[r=179,g=26,b=23], strokeWidth=2.0, fillColor=null]</styleUrl>
						<LineString>
							<tessellate>1</tessellate>
							<altitudeMode>relativeToGround</altitudeMode>
							<coordinates>-70.92269654205856,-41.1324585791465,260526.3157894736 -70.91853420394136,-41.127080231552135,252631.57894736837							</coordinates>
						</LineString>
					</Placemark>
					<Placemark>
						<TimeSpan>
							<begin>2024-08-04</begin>
						</TimeSpan>
						<styleUrl>KmlStyle [strokeColor=java.awt.Color[r=179,g=26,b=23], strokeWidth=2.0, fillColor=null]</styleUrl>
						<LineString>
							<tessellate>1</tessellate>
							<altitudeMode>relativeToGround</altitudeMode>
							<coordinates>-70.91853420394136,-41.127080231552135,252631.57894736837 -70.91437150270984,-41.12170189333501,239473.68421052623							</coordinates>
						</LineString>
					</Placemark>
					<Placemark>
						<TimeSpan>
							<begin>2024-08-05</begin>
						</TimeSpan>
						<styleUrl>KmlStyle [strokeColor=java.awt.Color[r=179,g=26,b=23], strokeWidth=2.0, fillColor=null]</styleUrl>
						<LineString>
							<tessellate>1</tessellate>
							<altitudeMode>relativeToGround</altitudeMode>
							<coordinates>-70.91437150270984,-41.12170189333501,239473.68421052623 -70.9102084354202,-41.1163235658343,221052.6315789473							</coordinates>
						</LineString>
					</Placemark>
					<Placemark>
						<TimeSpan>
							<begin>2024-08-06</begin>
						</TimeSpan>
						<styleUrl>KmlStyle [strokeColor=java.awt.Color[r=179,g=26,b=23], strokeWidth=2.0, fillColor=null]</styleUrl>
						<LineString>
							<tessellate>1</tessellate>
							<altitudeMode>relativeToGround</altitudeMode>
							<coordinates>-70.9102084354202,-41.1163235658343,221052.6315789473 -70.90604499811379,-41.11094525083557,197368.42105263146							</coordinates>
						</LineString>
					</Placemark>
					<Placemark>
						<TimeSpan>
							<begin>2024-08-07</begin>
						</TimeSpan>
						<styleUrl>KmlStyle [strokeColor=java.awt.Color[r=179,g=26,b=23], strokeWidth=2.0, fillColor=null]</styleUrl>
						<LineString>
							<tessellate>1</tessellate>
							<altitudeMode>relativeToGround</altitudeMode>
							<coordinates>-70.90604499811379,-41.11094525083557,197368.42105263146 -70.90188118520807,-41.10556695083868,168421.05263157887							</coordinates>
						</LineString>
					</Placemark>
					<Placemark>
						<TimeSpan>
							<begin>2024-08-08</begin>
						</TimeSpan>
						<styleUrl>KmlStyle [strokeColor=java.awt.Color[r=179,g=26,b=23], strokeWidth=2.0, fillColor=null]</styleUrl>
						<LineString>
							<tessellate>1</tessellate>
							<altitudeMode>relativeToGround</altitudeMode>
							<coordinates>-70.90188118520807,-41.10556695083868,168421.05263157887 -70.89771698827956,-41.10018866959343,134210.52631578944							</coordinates>
						</LineString>
					</Placemark>
					<Placemark>
						<TimeSpan>
							<begin>2024-08-09</begin>
						</TimeSpan>
						<styleUrl>KmlStyle [strokeColor=java.awt.Color[r=179,g=26,b=23], strokeWidth=2.0, fillColor=null]</styleUrl>
						<LineString>
							<tessellate>1</tessellate>
							<altitudeMode>relativeToGround</altitudeMode>
							<coordinates>-70.89771698827956,-41.10018866959343,134210.52631578944 -70.89355239322181,-41.094810413349585,94736.84210526303							</coordinates>
						</LineString>
					</Placemark>
					<Placemark>
						<TimeSpan>
							<begin>2024-08-10</begin>
						</TimeSpan>
						<styleUrl>KmlStyle [strokeColor=java.awt.Color[r=179,g=26,b=23], strokeWidth=2.0, fillColor=null]</styleUrl>
						<LineString>
							<tessellate>1</tessellate>
							<altitudeMode>relativeToGround</altitudeMode>
							<coordinates>-70.89355239322181,-41.094810413349585,94736.84210526303 -70.88938737172222,-41.089432194606985,49999.99999999988							</coordinates>
						</LineString>
					</Placemark>
					<Placemark>
						<TimeSpan>
							<begin>2024-08-10</begin>
						</TimeSpan>
						<styleUrl>KmlStyle [strokeColor=java.awt.Color[r=179,g=26,b=23], strokeWidth=2.0, fillColor=null]</styleUrl>
						<LineString>
							<tessellate>1</tessellate>
							<altitudeMode>relativeToGround</altitudeMode>
							<coordinates>-70.88938737172222,-41.089432194606985,49999.99999999988 -70.88522166817559,-41.08405412587615,-2.3283064365386963E-10							</coordinates>
						</LineString>
					</Placemark>
				</Folder>
				<Folder>
					<name></name>
					<description></description>
					<Placemark>
						<TimeSpan>
							<begin>2024-07-10</begin>
						</TimeSpan>
						<styleUrl>KmlStyle [strokeColor=java.awt.Color[r=179,g=26,b=23], strokeWidth=2.0, fillColor=null]</styleUrl>
						<LineString>
							<tessellate>1</tessellate>
							<altitudeMode>relativeToGround</altitudeMode>
							<coordinates>-70.89559334079735,-40.54580668618549,0.0 -70.89925406723644,-40.57809733630641,50000.0							</coordinates>
						</LineString>
					</Placemark>
					<Placemark>
						<TimeSpan>
							<begin>2024-07-10</begin>
						</TimeSpan>
						<styleUrl>KmlStyle [strokeColor=java.awt.Color[r=179,g=26,b=23], strokeWidth=2.0, fillColor=null]</styleUrl>
						<LineString>
							<tessellate>1</tessellate>
							<altitudeMode>relativeToGround</altitudeMode>
							<coordinates>-70.89925406723644,-40.57809733630641,50000.0 -70.90291302209866,-40.610387989403165,94736.84210526316							</coordinates>
						</LineString>
					</Placemark>
					<Placemark>
						<TimeSpan>
							<begin>2024-07-11</begin>
						</TimeSpan>
						<styleUrl>KmlStyle [strokeColor=java.awt.Color[r=179,g=26,b=23], strokeWidth=2.0, fillColor=null]</styleUrl>
						<LineString>
							<tessellate>1</tessellate>
							<altitudeMode>relativeToGround</altitudeMode>
							<coordinates>-70.90291302209866,-40.610387989403165,94736.84210526316 -70.90657019958448,-40.64267864564215,134210.52631578947							</coordinates>
						</LineString>
					</Placemark>
					<Placemark>
						<TimeSpan>
							<begin>2024-07-12</begin>
						</TimeSpan>
						<styleUrl>KmlStyle [strokeColor=java.awt.Color[r=179,g=26,b=23], strokeWidth=2.0, fillColor=null]</styleUrl>
						<LineString>
							<tessellate>1</tessellate>
							<altitudeMode>relativeToGround</altitudeMode>
							<coordinates>-70.90657019958448,-40.64267864564215,134210.52631578947 -70.91022559358927,-40.67496930520938,168421.05263157893							</coordinates>
						</LineString>
					</Placemark>
					<Placemark>
						<TimeSpan>
							<begin>2024-07-12</begin>
						</TimeSpan>
						<styleUrl>KmlStyle [strokeColor=java.awt.Color[r=179,g=26,b=23], strokeWidth=2.0, fillColor=null]</styleUrl>
						<LineString>
							<tessellate>1</tessellate>
							<altitudeMode>relativeToGround</altitudeMode>
							<coordinates>-70.91022559358927,-40.67496930520938,168421.05263157893 -70.91387919764598,-40.70725996831407,197368.42105263154							</coordinates>
						</LineString>
					</Placemark>
					<Placemark>
						<TimeSpan>
							<begin>2024-07-13</begin>
						</TimeSpan>
						<styleUrl>KmlStyle [strokeColor=java.awt.Color[r=179,g=26,b=23], strokeWidth=2.0, fillColor=null]</styleUrl>
						<LineString>
							<tessellate>1</tessellate>
							<altitudeMode>relativeToGround</altitudeMode>
							<coordinates>-70.91387919764598,-40.70725996831407,197368.42105263154 -70.91753100485215,-40.739550635193325,221052.63157894736							</coordinates>
						</LineString>
					</Placemark>
					<Placemark>
						<TimeSpan>
							<begin>2024-07-14</begin>
						</TimeSpan>
						<styleUrl>KmlStyle [strokeColor=java.awt.Color[r=179,g=26,b=23], strokeWidth=2.0, fillColor=null]</styleUrl>
						<LineString>
							<tessellate>1</tessellate>
							<altitudeMode>relativeToGround</altitudeMode>
							<coordinates>-70.91753100485215,-40.739550635193325,221052.63157894736 -70.92118100777667,-40.77184130611809,239473.6842105263							</coordinates>
						</LineString>
					</Placemark>
					<Placemark>
						<TimeSpan>
							<begin>2024-07-15</begin>
						</TimeSpan>
						<styleUrl>KmlStyle [strokeColor=java.awt.Color[r=179,g=26,b=23], strokeWidth=2.0, fillColor=null]</styleUrl>
						<LineString>
							<tessellate>1</tessellate>
							<altitudeMode>relativeToGround</altitudeMode>
							<coordinates>-70.92118100777667,-40.77184130611809,239473.6842105263 -70.92482919833685,-40.804131981400985,252631.5789473684							</coordinates>
						</LineString>
					</Placemark>
					<Placemark>
						<TimeSpan>
							<begin>2024-07-15</begin>
						</TimeSpan>
						<styleUrl>KmlStyle [strokeColor=java.awt.Color[r=179,g=26,b=23], strokeWidth=2.0, fillColor=null]</styleUrl>
						<LineString>
							<tessellate>1</tessellate>
							<altitudeMode>relativeToGround</altitudeMode>
							<coordinates>-70.92482919833685,-40.804131981400985,252631.5789473684 -70.92847556763539,-40.83642266140666,260526.31578947365							</coordinates>
						</LineString>
					</Placemark>
					<Placemark>
						<TimeSpan>
							<begin>2024-07-16</begin>
						</TimeSpan>
						<styleUrl>KmlStyle [strokeColor=java.awt.Color[r=179,g=26,b=23], strokeWidth=2.0, fillColor=null]</styleUrl>
						<LineString>
							<tessellate>1</tessellate>
							<altitudeMode>relativeToGround</altitudeMode>
							<coordinates>-70.92847556763539,-40.83642266140666,260526.31578947365 -70.93212010573757,-40.86871334656607,263157.894736842							</coordinates>
						</LineString>
					</Placemark>
					<Placemark>
						<TimeSpan>
							<begin>2024-07-17</begin>
						</TimeSpan>
						<styleUrl>KmlStyle [strokeColor=java.awt.Color[r=179,g=26,b=23], strokeWidth=2.0, fillColor=null]</styleUrl>
						<LineString>
							<tessellate>1</tessellate>
							<altitudeMode>relativeToGround</altitudeMode>
							<coordinates>-70.93212010573757,-40.86871334656607,263157.894736842 -70.93576280135947,-40.90100403739629,260526.3157894736							</coordinates>
						</LineString>
					</Placemark>
					<Placemark>
						<TimeSpan>
							<begin>2024-07-18</begin>
						</TimeSpan>
						<styleUrl>KmlStyle [strokeColor=java.awt.Color[r=179,g=26,b=23], strokeWidth=2.0, fillColor=null]</styleUrl>
						<LineString>
							<tessellate>1</tessellate>
							<altitudeMode>relativeToGround</altitudeMode>
							<coordinates>-70.93576280135947,-40.90100403739629,260526.3157894736 -70.9394036414174,-40.93329473452928,252631.57894736837							</coordinates>
						</LineString>
					</Placemark>
					<Placemark>
						<TimeSpan>
							<begin>2024-07-18</begin>
						</TimeSpan>
						<styleUrl>KmlStyle [strokeColor=java.awt.Color[r=179,g=26,b=23], strokeWidth=2.0, fillColor=null]</styleUrl>
						<LineString>
							<tessellate>1</tessellate>
							<altitudeMode>relativeToGround</altitudeMode>
							<coordinates>-70.9394036414174,-40.93329473452928,252631.57894736837 -70.94304261035184,-40.965585438754886,239473.68421052623							</coordinates>
						</LineString>
					</Placemark>
					<Placemark>
						<TimeSpan>
							<begin>2024-07-19</begin>
						</TimeSpan>
						<styleUrl>KmlStyle [strokeColor=java.awt.Color[r=179,g=26,b=23], strokeWidth=2.0, fillColor=null]</styleUrl>
						<LineString>
							<tessellate>1</tessellate>
							<altitudeMode>relativeToGround</altitudeMode>
							<coordinates>-70.94304261035184,-40.965585438754886,239473.68421052623 -70.94667968906543,-40.99787615108857,221052.6315789473							</coordinates>
						</LineString>
					</Placemark>
					<Placemark>
						<TimeSpan>
							<begin>2024-07-20</begin>
						</TimeSpan>
						<styleUrl>KmlStyle [strokeColor=java.awt.Color[r=179,g=26,b=23], strokeWidth=2.0, fillColor=null]</styleUrl>
						<LineString>
							<tessellate>1</tessellate>
							<altitudeMode>relativeToGround</altitudeMode>
							<coordinates>-70.94667968906543,-40.99787615108857,221052.6315789473 -70.95031485315197,-41.030166872884145,197368.42105263146							</coordinates>
						</LineString>
					</Placemark>
					<Placemark>
						<TimeSpan>
							<begin>2024-07-21</begin>
						</TimeSpan>
						<styleUrl>KmlStyle [strokeColor=java.awt.Color[r=179,g=26,b=23], strokeWidth=2.0, fillColor=null]</styleUrl>
						<LineString>
							<tessellate>1</tessellate>
							<altitudeMode>relativeToGround</altitudeMode>
							<coordinates>-70.95031485315197,-41.030166872884145,197368.42105263146 -70.95394806970886,-41.062457606036766,168421.05263157887							</coordinates>
						</LineString>
					</Placemark>
					<Placemark>
						<TimeSpan>
							<begin>2024-07-21</begin>
						</TimeSpan>
						<styleUrl>KmlStyle [strokeColor=java.awt.Color[r=179,g=26,b=23], strokeWidth=2.0, fillColor=null]</styleUrl>
						<LineString>
							<tessellate>1</tessellate>
							<altitudeMode>relativeToGround</altitudeMode>
							<coordinates>-70.95394806970886,-41.062457606036766,168421.05263157887 -70.95757929096038,-41.094748353388916,134210.52631578944							</coordinates>
						</LineString>
					</Placemark>
					<Placemark>
						<TimeSpan>
							<begin>2024-07-22</begin>
						</TimeSpan>
						<styleUrl>KmlStyle [strokeColor=java.awt.Color[r=179,g=26,b=23], strokeWidth=2.0, fillColor=null]</styleUrl>
						<LineString>
							<tessellate>1</tessellate>
							<altitudeMode>relativeToGround</altitudeMode>
							<coordinates>-70.95757929096038,-41.094748353388916,134210.52631578944 -70.96120843937766,-41.12703911967745,94736.84210526303							</coordinates>
						</LineString>
					</Placemark>
					<Placemark>
						<TimeSpan>
							<begin>2024-07-23</begin>
						</TimeSpan>
						<styleUrl>KmlStyle [strokeColor=java.awt.Color[r=179,g=26,b=23], strokeWidth=2.0, fillColor=null]</styleUrl>
						<LineString>
							<tessellate>1</tessellate>
							<altitudeMode>relativeToGround</altitudeMode>
							<coordinates>-70.96120843937766,-41.12703911967745,94736.84210526303 -70.96483536303174,-41.15932991437489,49999.99999999988							</coordinates>
						</LineString>
					</Placemark>
					<Placemark>
						<TimeSpan>
							<begin>2024-07-23</begin>
						</TimeSpan>
						<styleUrl>KmlStyle [strokeColor=java.awt.Color[r=179,g=26,b=23], strokeWidth=2.0, fillColor=null]</styleUrl>
						<LineString>
							<tessellate>1</tessellate>
							<altitudeMode>relativeToGround</altitudeMode>
							<coordinates>-70.96483536303174,-41.15932991437489,49999.99999999988 -70.96845871921072,-41.19162082267679,-2.3283064365386963E-10							</coordinates>
						</LineString>
					</Placemark>
				</Folder>
				<Folder>
					<name></name>
					<description></description>
					<Placemark>
						<TimeSpan>
							<begin>2024-07-10</begin>
						</TimeSpan>
						<styleUrl>KmlStyle [strokeColor=java.awt.Color[r=179,g=26,b=23], strokeWidth=2.0, fillColor=null]</styleUrl>
						<LineString>
							<tessellate>1</tessellate>
							<altitudeMode>relativeToGround</altitudeMode>
							<coordinates>-70.89559334079735,-40.54580668618549,0.0 -70.89832310889514,-40.495721197535374,50000.0							</coordinates>
						</LineString>
					</Placemark>
					<Placemark>
						<TimeSpan>
							<begin>2024-07-11</begin>
						</TimeSpan>
						<styleUrl>KmlStyle [strokeColor=java.awt.Color[r=179,g=26,b=23], strokeWidth=2.0, fillColor=null]</styleUrl>
						<LineString>
							<tessellate>1</tessellate>
							<altitudeMode>relativeToGround</altitudeMode>
							<coordinates>-70.89832310889514,-40.495721197535374,50000.0 -70.90105504196224,-40.445635710633056,94736.84210526316							</coordinates>
						</LineString>
					</Placemark>
					<Placemark>
						<TimeSpan>
							<begin>2024-07-13</begin>
						</TimeSpan>
						<styleUrl>KmlStyle [strokeColor=java.awt.Color[r=179,g=26,b=23], strokeWidth=2.0, fillColor=null]</styleUrl>
						<LineString>
							<tessellate>1</tessellate>
							<altitudeMode>relativeToGround</altitudeMode>
							<coordinates>-70.90105504196224,-40.445635710633056,94736.84210526316 -70.90378913736085,-40.39555022557484,134210.52631578947							</coordinates>
						</LineString>
					</Placemark>
					<Placemark>
						<TimeSpan>
							<begin>2024-07-15</begin>
						</TimeSpan>
						<styleUrl>KmlStyle [strokeColor=java.awt.Color[r=179,g=26,b=23], strokeWidth=2.0, fillColor=null]</styleUrl>
						<LineString>
							<tessellate>1</tessellate>
							<altitudeMode>relativeToGround</altitudeMode>
							<coordinates>-70.90378913736085,-40.39555022557484,134210.52631578947 -70.90652539279544,-40.34546474246827,168421.05263157893							</coordinates>
						</LineString>
					</Placemark>
					<Placemark>
						<TimeSpan>
							<begin>2024-07-17</begin>
						</TimeSpan>
						<styleUrl>KmlStyle [strokeColor=java.awt.Color[r=179,g=26,b=23], strokeWidth=2.0, fillColor=null]</styleUrl>
						<LineString>
							<tessellate>1</tessellate>
							<altitudeMode>relativeToGround</altitudeMode>
							<coordinates>-70.90652539279544,-40.34546474246827,168421.05263157893 -70.90926380637777,-40.295379261434384,197368.42105263154							</coordinates>
						</LineString>
					</Placemark>
					<Placemark>
						<TimeSpan>
							<begin>2024-07-18</begin>
						</TimeSpan>
						<styleUrl>KmlStyle [strokeColor=java.awt.Color[r=179,g=26,b=23], strokeWidth=2.0, fillColor=null]</styleUrl>
						<LineString>
							<tessellate>1</tessellate>
							<altitudeMode>relativeToGround</altitudeMode>
							<coordinates>-70.90926380637777,-40.295379261434384,197368.42105263154 -70.91200437670877,-40.245293782610304,221052.63157894736							</coordinates>
						</LineString>
					</Placemark>
					<Placemark>
						<TimeSpan>
							<begin>2024-07-20</begin>
						</TimeSpan>
						<styleUrl>KmlStyle [strokeColor=java.awt.Color[r=179,g=26,b=23], strokeWidth=2.0, fillColor=null]</styleUrl>
						<LineString>
							<tessellate>1</tessellate>
							<altitudeMode>relativeToGround</altitudeMode>
							<coordinates>-70.91200437670877,-40.245293782610304,221052.63157894736 -70.91474710298421,-40.19520830615275,239473.6842105263							</coordinates>
						</LineString>
					</Placemark>
					<Placemark>
						<TimeSpan>
							<begin>2024-07-22</begin>
						</TimeSpan>
						<styleUrl>KmlStyle [strokeColor=java.awt.Color[r=179,g=26,b=23], strokeWidth=2.0, fillColor=null]</styleUrl>
						<LineString>
							<tessellate>1</tessellate>
							<altitudeMode>relativeToGround</altitudeMode>
							<coordinates>-70.91474710298421,-40.19520830615275,239473.6842105263 -70.91749198513263,-40.14512283224254,252631.5789473684							</coordinates>
						</LineString>
					</Placemark>
					<Placemark>
						<TimeSpan>
							<begin>2024-07-24</begin>
						</TimeSpan>
						<styleUrl>KmlStyle [strokeColor=java.awt.Color[r=179,g=26,b=23], strokeWidth=2.0, fillColor=null]</styleUrl>
						<LineString>
							<tessellate>1</tessellate>
							<altitudeMode>relativeToGround</altitudeMode>
							<coordinates>-70.91749198513263,-40.14512283224254,252631.5789473684 -70.92023902399941,-40.09503736109058,260526.31578947365							</coordinates>
						</LineString>
					</Placemark>
					<Placemark>
						<TimeSpan>
							<begin>2024-07-26</begin>
						</TimeSpan>
						<styleUrl>KmlStyle [strokeColor=java.awt.Color[r=179,g=26,b=23], strokeWidth=2.0, fillColor=null]</styleUrl>
						<LineString>
							<tessellate>1</tessellate>
							<altitudeMode>relativeToGround</altitudeMode>
							<coordinates>-70.92023902399941,-40.09503736109058,260526.31578947365 -70.92298822159741,-40.04495189294616,263157.894736842							</coordinates>
						</LineString>
					</Placemark>
					<Placemark>
						<TimeSpan>
							<begin>2024-07-27</begin>
						</TimeSpan>
						<styleUrl>KmlStyle [strokeColor=java.awt.Color[r=179,g=26,b=23], strokeWidth=2.0, fillColor=null]</styleUrl>
						<LineString>
							<tessellate>1</tessellate>
							<altitudeMode>relativeToGround</altitudeMode>
							<coordinates>-70.92298822159741,-40.04495189294616,263157.894736842 -70.92573958145759,-39.99486642810836,260526.3157894736							</coordinates>
						</LineString>
					</Placemark>
					<Placemark>
						<TimeSpan>
							<begin>2024-07-29</begin>
						</TimeSpan>
						<styleUrl>KmlStyle [strokeColor=java.awt.Color[r=179,g=26,b=23], strokeWidth=2.0, fillColor=null]</styleUrl>
						<LineString>
							<tessellate>1</tessellate>
							<altitudeMode>relativeToGround</altitudeMode>
							<coordinates>-70.92573958145759,-39.99486642810836,260526.3157894736 -70.92849310913643,-39.94478096694275,252631.57894736837							</coordinates>
						</LineString>
					</Placemark>
					<Placemark>
						<TimeSpan>
							<begin>2024-07-31</begin>
						</TimeSpan>
						<styleUrl>KmlStyle [strokeColor=java.awt.Color[r=179,g=26,b=23], strokeWidth=2.0, fillColor=null]</styleUrl>
						<LineString>
							<tessellate>1</tessellate>
							<altitudeMode>relativeToGround</altitudeMode>
							<coordinates>-70.92849310913643,-39.94478096694275,252631.57894736837 -70.93124881297538,-39.894695509906306,239473.68421052623							</coordinates>
						</LineString>
					</Placemark>
					<Placemark>
						<TimeSpan>
							<begin>2024-08-02</begin>
						</TimeSpan>
						<styleUrl>KmlStyle [strokeColor=java.awt.Color[r=179,g=26,b=23], strokeWidth=2.0, fillColor=null]</styleUrl>
						<LineString>
							<tessellate>1</tessellate>
							<altitudeMode>relativeToGround</altitudeMode>
							<coordinates>-70.93124881297538,-39.894695509906306,239473.68421052623 -70.9340067052953,-39.84461005758651,221052.6315789473							</coordinates>
						</LineString>
					</Placemark>
					<Placemark>
						<TimeSpan>
							<begin>2024-08-04</begin>
						</TimeSpan>
						<styleUrl>KmlStyle [strokeColor=java.awt.Color[r=179,g=26,b=23], strokeWidth=2.0, fillColor=null]</styleUrl>
						<LineString>
							<tessellate>1</tessellate>
							<altitudeMode>relativeToGround</altitudeMode>
							<coordinates>-70.9340067052953,-39.84461005758651,221052.6315789473 -70.93676680438574,-39.79452461076674,197368.42105263146							</coordinates>
						</LineString>
					</Placemark>
					<Placemark>
						<TimeSpan>
							<begin>2024-08-05</begin>
						</TimeSpan>
						<styleUrl>KmlStyle [strokeColor=java.awt.Color[r=179,g=26,b=23], strokeWidth=2.0, fillColor=null]</styleUrl>
						<LineString>
							<tessellate>1</tessellate>
							<altitudeMode>relativeToGround</altitudeMode>
							<coordinates>-70.93676680438574,-39.79452461076674,197368.42105263146 -70.93952913808565,-39.74443917054378,168421.05263157887							</coordinates>
						</LineString>
					</Placemark>
					<Placemark>
						<TimeSpan>
							<begin>2024-08-07</begin>
						</TimeSpan>
						<styleUrl>KmlStyle [strokeColor=java.awt.Color[r=179,g=26,b=23], strokeWidth=2.0, fillColor=null]</styleUrl>
						<LineString>
							<tessellate>1</tessellate>
							<altitudeMode>relativeToGround</altitudeMode>
							<coordinates>-70.93952913808565,-39.74443917054378,168421.05263157887 -70.94229375094336,-39.69435373856288,134210.52631578944							</coordinates>
						</LineString>
					</Placemark>
					<Placemark>
						<TimeSpan>
							<begin>2024-08-09</begin>
						</TimeSpan>
						<styleUrl>KmlStyle [strokeColor=java.awt.Color[r=179,g=26,b=23], strokeWidth=2.0, fillColor=null]</styleUrl>
						<LineString>
							<tessellate>1</tessellate>
							<altitudeMode>relativeToGround</altitudeMode>
							<coordinates>-70.94229375094336,-39.69435373856288,134210.52631578944 -70.9450607209194,-39.644268317566464,94736.84210526303							</coordinates>
						</LineString>
					</Placemark>
					<Placemark>
						<TimeSpan>
							<begin>2024-08-11</begin>
						</TimeSpan>
						<styleUrl>KmlStyle [strokeColor=java.awt.Color[r=179,g=26,b=23], strokeWidth=2.0, fillColor=null]</styleUrl>
						<LineString>
							<tessellate>1</tessellate>
							<altitudeMode>relativeToGround</altitudeMode>
							<coordinates>-70.9450607209194,-39.644268317566464,94736.84210526303 -70.94783020948653,-39.594182913040214,49999.99999999988							</coordinates>
						</LineString>
					</Placemark>
					<Placemark>
						<TimeSpan>
							<begin>2024-08-12</begin>
						</TimeSpan>
						<styleUrl>KmlStyle [strokeColor=java.awt.Color[r=179,g=26,b=23], strokeWidth=2.0, fillColor=null]</styleUrl>
						<LineString>
							<tessellate>1</tessellate>
							<altitudeMode>relativeToGround</altitudeMode>
							<coordinates>-70.94783020948653,-39.594182913040214,49999.99999999988 -70.95060371377242,-39.5440975744015,-2.3283064365386963E-10							</coordinates>
						</LineString>
					</Placemark>
				</Folder>
				<Folder>
					<name></name>
					<description></description>
					<Placemark>
						<TimeSpan>
							<begin>2024-06-26</begin>
						</TimeSpan>
						<styleUrl>KmlStyle [strokeColor=java.awt.Color[r=179,g=26,b=23], strokeWidth=2.0, fillColor=null]</styleUrl>
						<LineString>
							<tessellate>1</tessellate>
							<altitudeMode>relativeToGround</altitudeMode>
							<coordinates>-70.77618860258303,-40.591627022404595,0.0 -70.78215679312433,-40.589335851808656,50000.0							</coordinates>
						</LineString>
					</Placemark>
					<Placemark>
						<TimeSpan>
							<begin>2024-06-26</begin>
						</TimeSpan>
						<styleUrl>KmlStyle [strokeColor=java.awt.Color[r=179,g=26,b=23], strokeWidth=2.0, fillColor=null]</styleUrl>
						<LineString>
							<tessellate>1</tessellate>
							<altitudeMode>relativeToGround</altitudeMode>
							<coordinates>-70.78215679312433,-40.589335851808656,50000.0 -70.78812519385863,-40.58704468930828,94736.84210526316							</coordinates>
						</LineString>
					</Placemark>
					<Placemark>
						<TimeSpan>
							<begin>2024-06-27</begin>
						</TimeSpan>
						<styleUrl>KmlStyle [strokeColor=java.awt.Color[r=179,g=26,b=23], strokeWidth=2.0, fillColor=null]</styleUrl>
						<LineString>
							<tessellate>1</tessellate>
							<altitudeMode>relativeToGround</altitudeMode>
							<coordinates>-70.78812519385863,-40.58704468930828,94736.84210526316 -70.79409380505793,-40.58475353535305,134210.52631578947							</coordinates>
						</LineString>
					</Placemark>
					<Placemark>
						<TimeSpan>
							<begin>2024-06-28</begin>
						</TimeSpan>
						<styleUrl>KmlStyle [strokeColor=java.awt.Color[r=179,g=26,b=23], strokeWidth=2.0, fillColor=null]</styleUrl>
						<LineString>
							<tessellate>1</tessellate>
							<altitudeMode>relativeToGround</altitudeMode>
							<coordinates>-70.79409380505793,-40.58475353535305,134210.52631578947 -70.80006262702928,-40.582462390445414,168421.05263157893							</coordinates>
						</LineString>
					</Placemark>
					<Placemark>
						<TimeSpan>
							<begin>2024-06-28</begin>
						</TimeSpan>
						<styleUrl>KmlStyle [strokeColor=java.awt.Color[r=179,g=26,b=23], strokeWidth=2.0, fillColor=null]</styleUrl>
						<LineString>
							<tessellate>1</tessellate>
							<altitudeMode>relativeToGround</altitudeMode>
							<coordinates>-70.80006262702928,-40.582462390445414,168421.05263157893 -70.80603166012166,-40.58017125515061,197368.42105263154							</coordinates>
						</LineString>
					</Placemark>
					<Placemark>
						<TimeSpan>
							<begin>2024-06-29</begin>
						</TimeSpan>
						<styleUrl>KmlStyle [strokeColor=java.awt.Color[r=179,g=26,b=23], strokeWidth=2.0, fillColor=null]</styleUrl>
						<LineString>
							<tessellate>1</tessellate>
							<altitudeMode>relativeToGround</altitudeMode>
							<coordinates>-70.80603166012166,-40.58017125515061,197368.42105263154 -70.81200090473386,-40.57788013010927,221052.63157894736							</coordinates>
						</LineString>
					</Placemark>
					<Placemark>
						<TimeSpan>
							<begin>2024-06-30</begin>
						</TimeSpan>
						<styleUrl>KmlStyle [strokeColor=java.awt.Color[r=179,g=26,b=23], strokeWidth=2.0, fillColor=null]</styleUrl>
						<LineString>
							<tessellate>1</tessellate>
							<altitudeMode>relativeToGround</altitudeMode>
							<coordinates>-70.81200090473386,-40.57788013010927,221052.63157894736 -70.8179703613254,-40.57558901605354,239473.6842105263							</coordinates>
						</LineString>
					</Placemark>
					<Placemark>
						<TimeSpan>
							<begin>2024-07-01</begin>
						</TimeSpan>
						<styleUrl>KmlStyle [strokeColor=java.awt.Color[r=179,g=26,b=23], strokeWidth=2.0, fillColor=null]</styleUrl>
						<LineString>
							<tessellate>1</tessellate>
							<altitudeMode>relativeToGround</altitudeMode>
							<coordinates>-70.8179703613254,-40.57558901605354,239473.6842105263 -70.8239400304307,-40.57329791382819,252631.5789473684							</coordinates>
						</LineString>
					</Placemark>
					<Placemark>
						<TimeSpan>
							<begin>2024-07-01</begin>
						</TimeSpan>
						<styleUrl>KmlStyle [strokeColor=java.awt.Color[r=179,g=26,b=23], strokeWidth=2.0, fillColor=null]</styleUrl>
						<LineString>
							<tessellate>1</tessellate>
							<altitudeMode>relativeToGround</altitudeMode>
							<coordinates>-70.8239400304307,-40.57329791382819,252631.5789473684 -70.82990991267766,-40.57100682441882,260526.31578947365							</coordinates>
						</LineString>
					</Placemark>
					<Placemark>
						<TimeSpan>
							<begin>2024-07-02</begin>
						</TimeSpan>
						<styleUrl>KmlStyle [strokeColor=java.awt.Color[r=179,g=26,b=23], strokeWidth=2.0, fillColor=null]</styleUrl>
						<LineString>
							<tessellate>1</tessellate>
							<altitudeMode>relativeToGround</altitudeMode>
							<coordinates>-70.82990991267766,-40.57100682441882,260526.31578947365 -70.8358800088131,-40.5687157489902,263157.894736842							</coordinates>
						</LineString>
					</Placemark>
					<Placemark>
						<TimeSpan>
							<begin>2024-07-03</begin>
						</TimeSpan>
						<styleUrl>KmlStyle [strokeColor=java.awt.Color[r=179,g=26,b=23], strokeWidth=2.0, fillColor=null]</styleUrl>
						<LineString>
							<tessellate>1</tessellate>
							<altitudeMode>relativeToGround</altitudeMode>
							<coordinates>-70.8358800088131,-40.5687157489902,263157.894736842 -70.84185031973847,-40.56642468894008,260526.3157894736							</coordinates>
						</LineString>
					</Placemark>
					<Placemark>
						<TimeSpan>
							<begin>2024-07-04</begin>
						</TimeSpan>
						<styleUrl>KmlStyle [strokeColor=java.awt.Color[r=179,g=26,b=23], strokeWidth=2.0, fillColor=null]</styleUrl>
						<LineString>
							<tessellate>1</tessellate>
							<altitudeMode>relativeToGround</altitudeMode>
							<coordinates>-70.84185031973847,-40.56642468894008,260526.3157894736 -70.84782084656152,-40.5641336459768,252631.57894736837							</coordinates>
						</LineString>
					</Placemark>
					<Placemark>
						<TimeSpan>
							<begin>2024-07-04</begin>
						</TimeSpan>
						<styleUrl>KmlStyle [strokeColor=java.awt.Color[r=179,g=26,b=23], strokeWidth=2.0, fillColor=null]</styleUrl>
						<LineString>
							<tessellate>1</tessellate>
							<altitudeMode>relativeToGround</altitudeMode>
							<coordinates>-70.84782084656152,-40.5641336459768,252631.57894736837 -70.85379159067355,-40.561842622235844,239473.68421052623							</coordinates>
						</LineString>
					</Placemark>
					<Placemark>
						<TimeSpan>
							<begin>2024-07-05</begin>
						</TimeSpan>
						<styleUrl>KmlStyle [strokeColor=java.awt.Color[r=179,g=26,b=23], strokeWidth=2.0, fillColor=null]</styleUrl>
						<LineString>
							<tessellate>1</tessellate>
							<altitudeMode>relativeToGround</altitudeMode>
							<coordinates>-70.85379159067355,-40.561842622235844,239473.68421052623 -70.85976255387105,-40.55955162046276,221052.6315789473							</coordinates>
						</LineString>
					</Placemark>
					<Placemark>
						<TimeSpan>
							<begin>2024-07-06</begin>
						</TimeSpan>
						<styleUrl>KmlStyle [strokeColor=java.awt.Color[r=179,g=26,b=23], strokeWidth=2.0, fillColor=null]</styleUrl>
						<LineString>
							<tessellate>1</tessellate>
							<altitudeMode>relativeToGround</altitudeMode>
							<coordinates>-70.85976255387105,-40.55955162046276,221052.6315789473 -70.86573373855819,-40.55726064431837,197368.42105263146							</coordinates>
						</LineString>
					</Placemark>
					<Placemark>
						<TimeSpan>
							<begin>2024-07-07</begin>
						</TimeSpan>
						<styleUrl>KmlStyle [strokeColor=java.awt.Color[r=179,g=26,b=23], strokeWidth=2.0, fillColor=null]</styleUrl>
						<LineString>
							<tessellate>1</tessellate>
							<altitudeMode>relativeToGround</altitudeMode>
							<coordinates>-70.86573373855819,-40.55726064431837,197368.42105263146 -70.87170514811147,-40.55496969892782,168421.05263157887							</coordinates>
						</LineString>
					</Placemark>
					<Placemark>
						<TimeSpan>
							<begin>2024-07-07</begin>
						</TimeSpan>
						<styleUrl>KmlStyle [strokeColor=java.awt.Color[r=179,g=26,b=23], strokeWidth=2.0, fillColor=null]</styleUrl>
						<LineString>
							<tessellate>1</tessellate>
							<altitudeMode>relativeToGround</altitudeMode>
							<coordinates>-70.87170514811147,-40.55496969892782,168421.05263157887 -70.8776767876095,-40.55267879197886,134210.52631578944							</coordinates>
						</LineString>
					</Placemark>
					<Placemark>
						<TimeSpan>
							<begin>2024-07-08</begin>
						</TimeSpan>
						<styleUrl>KmlStyle [strokeColor=java.awt.Color[r=179,g=26,b=23], strokeWidth=2.0, fillColor=null]</styleUrl>
						<LineString>
							<tessellate>1</tessellate>
							<altitudeMode>relativeToGround</altitudeMode>
							<coordinates>-70.8776767876095,-40.55267879197886,134210.52631578944 -70.88364866553431,-40.550387936284544,94736.84210526303							</coordinates>
						</LineString>
					</Placemark>
					<Placemark>
						<TimeSpan>
							<begin>2024-07-09</begin>
						</TimeSpan>
						<styleUrl>KmlStyle [strokeColor=java.awt.Color[r=179,g=26,b=23], strokeWidth=2.0, fillColor=null]</styleUrl>
						<LineString>
							<tessellate>1</tessellate>
							<altitudeMode>relativeToGround</altitudeMode>
							<coordinates>-70.88364866553431,-40.550387936284544,94736.84210526303 -70.88962079887803,-40.54809715747112,49999.99999999988							</coordinates>
						</LineString>
					</Placemark>
					<Placemark>
						<TimeSpan>
							<begin>2024-07-09</begin>
						</TimeSpan>
						<styleUrl>KmlStyle [strokeColor=java.awt.Color[r=179,g=26,b=23], strokeWidth=2.0, fillColor=null]</styleUrl>
						<LineString>
							<tessellate>1</tessellate>
							<altitudeMode>relativeToGround</altitudeMode>
							<coordinates>-70.88962079887803,-40.54809715747112,49999.99999999988 -70.89559334079735,-40.54580668618549,-2.3283064365386963E-10							</coordinates>
						</LineString>
					</Placemark>
				</Folder>
				<Folder>
					<name></name>
					<description></description>
					<Placemark>
						<TimeSpan>
							<begin>2024-06-26</begin>
						</TimeSpan>
						<styleUrl>KmlStyle [strokeColor=java.awt.Color[r=179,g=26,b=23], strokeWidth=2.0, fillColor=null]</styleUrl>
						<LineString>
							<tessellate>1</tessellate>
							<altitudeMode>relativeToGround</altitudeMode>
							<coordinates>-70.77618860258303,-40.591627022404595,0.0 -70.77249580426228,-40.600331083339626,50000.0							</coordinates>
						</LineString>
					</Placemark>
					<Placemark>
						<TimeSpan>
							<begin>2024-06-28</begin>
						</TimeSpan>
						<styleUrl>KmlStyle [strokeColor=java.awt.Color[r=179,g=26,b=23], strokeWidth=2.0, fillColor=null]</styleUrl>
						<LineString>
							<tessellate>1</tessellate>
							<altitudeMode>relativeToGround</altitudeMode>
							<coordinates>-70.77249580426228,-40.600331083339626,50000.0 -70.76880349637426,-40.60903514735147,94736.84210526316							</coordinates>
						</LineString>
					</Placemark>
					<Placemark>
						<TimeSpan>
							<begin>2024-07-01</begin>
						</TimeSpan>
						<styleUrl>KmlStyle [strokeColor=java.awt.Color[r=179,g=26,b=23], strokeWidth=2.0, fillColor=null]</styleUrl>
						<LineString>
							<tessellate>1</tessellate>
							<altitudeMode>relativeToGround</altitudeMode>
							<coordinates>-70.76880349637426,-40.60903514735147,94736.84210526316 -70.76511167985639,-40.61773921461135,134210.52631578947							</coordinates>
						</LineString>
					</Placemark>
					<Placemark>
						<TimeSpan>
							<begin>2024-07-03</begin>
						</TimeSpan>
						<styleUrl>KmlStyle [strokeColor=java.awt.Color[r=179,g=26,b=23], strokeWidth=2.0, fillColor=null]</styleUrl>
						<LineString>
							<tessellate>1</tessellate>
							<altitudeMode>relativeToGround</altitudeMode>
							<coordinates>-70.76511167985639,-40.61773921461135,134210.52631578947 -70.7614203557289,-40.626443285310636,168421.05263157893							</coordinates>
						</LineString>
					</Placemark>
					<Placemark>
						<TimeSpan>
							<begin>2024-07-06</begin>
						</TimeSpan>
						<styleUrl>KmlStyle [strokeColor=java.awt.Color[r=179,g=26,b=23], strokeWidth=2.0, fillColor=null]</styleUrl>
						<LineString>
							<tessellate>1</tessellate>
							<altitudeMode>relativeToGround</altitudeMode>
							<coordinates>-70.7614203557289,-40.626443285310636,168421.05263157893 -70.75772952511032,-40.63514735966461,197368.42105263154							</coordinates>
						</LineString>
					</Placemark>
					<Placemark>
						<TimeSpan>
							<begin>2024-07-08</begin>
						</TimeSpan>
						<styleUrl>KmlStyle [strokeColor=java.awt.Color[r=179,g=26,b=23], strokeWidth=2.0, fillColor=null]</styleUrl>
						<LineString>
							<tessellate>1</tessellate>
							<altitudeMode>relativeToGround</altitudeMode>
							<coordinates>-70.75772952511032,-40.63514735966461,197368.42105263154 -70.75403918923735,-40.64385143791724,221052.63157894736							</coordinates>
						</LineString>
					</Placemark>
					<Placemark>
						<TimeSpan>
							<begin>2024-07-11</begin>
						</TimeSpan>
						<styleUrl>KmlStyle [strokeColor=java.awt.Color[r=179,g=26,b=23], strokeWidth=2.0, fillColor=null]</styleUrl>
						<LineString>
							<tessellate>1</tessellate>
							<altitudeMode>relativeToGround</altitudeMode>
							<coordinates>-70.75403918923735,-40.64385143791724,221052.63157894736 -70.7503493494901,-40.65255552034739,239473.6842105263							</coordinates>
						</LineString>
					</Placemark>
					<Placemark>
						<TimeSpan>
							<begin>2024-07-14</begin>
						</TimeSpan>
						<styleUrl>KmlStyle [strokeColor=java.awt.Color[r=179,g=26,b=23], strokeWidth=2.0, fillColor=null]</styleUrl>
						<LineString>
							<tessellate>1</tessellate>
							<altitudeMode>relativeToGround</altitudeMode>
							<coordinates>-70.7503493494901,-40.65255552034739,239473.6842105263 -70.74666000742515,-40.66125960727678,252631.5789473684							</coordinates>
						</LineString>
					</Placemark>
					<Placemark>
						<TimeSpan>
							<begin>2024-07-16</begin>
						</TimeSpan>
						<styleUrl>KmlStyle [strokeColor=java.awt.Color[r=179,g=26,b=23], strokeWidth=2.0, fillColor=null]</styleUrl>
						<LineString>
							<tessellate>1</tessellate>
							<altitudeMode>relativeToGround</altitudeMode>
							<coordinates>-70.74666000742515,-40.66125960727678,252631.5789473684 -70.74297116481975,-40.669963699080746,260526.31578947365							</coordinates>
						</LineString>
					</Placemark>
					<Placemark>
						<TimeSpan>
							<begin>2024-07-19</begin>
						</TimeSpan>
						<styleUrl>KmlStyle [strokeColor=java.awt.Color[r=179,g=26,b=23], strokeWidth=2.0, fillColor=null]</styleUrl>
						<LineString>
							<tessellate>1</tessellate>
							<altitudeMode>relativeToGround</altitudeMode>
							<coordinates>-70.74297116481975,-40.669963699080746,260526.31578947365 -70.73928282373205,-40.678667796202895,263157.894736842							</coordinates>
						</LineString>
					</Placemark>
					<Placemark>
						<TimeSpan>
							<begin>2024-07-21</begin>
						</TimeSpan>
						<styleUrl>KmlStyle [strokeColor=java.awt.Color[r=179,g=26,b=23], strokeWidth=2.0, fillColor=null]</styleUrl>
						<LineString>
							<tessellate>1</tessellate>
							<altitudeMode>relativeToGround</altitudeMode>
							<coordinates>-70.73928282373205,-40.678667796202895,263157.894736842 -70.73559498658527,-40.68737189917549,260526.3157894736							</coordinates>
						</LineString>
					</Placemark>
					<Placemark>
						<TimeSpan>
							<begin>2024-07-24</begin>
						</TimeSpan>
						<styleUrl>KmlStyle [strokeColor=java.awt.Color[r=179,g=26,b=23], strokeWidth=2.0, fillColor=null]</styleUrl>
						<LineString>
							<tessellate>1</tessellate>
							<altitudeMode>relativeToGround</altitudeMode>
							<coordinates>-70.73559498658527,-40.68737189917549,260526.3157894736 -70.73190765628955,-40.69607600864914,252631.57894736837							</coordinates>
						</LineString>
					</Placemark>
					<Placemark>
						<TimeSpan>
							<begin>2024-07-26</begin>
						</TimeSpan>
						<styleUrl>KmlStyle [strokeColor=java.awt.Color[r=179,g=26,b=23], strokeWidth=2.0, fillColor=null]</styleUrl>
						<LineString>
							<tessellate>1</tessellate>
							<altitudeMode>relativeToGround</altitudeMode>
							<coordinates>-70.73190765628955,-40.69607600864914,252631.57894736837 -70.72822083642463,-40.70478012543703,239473.68421052623							</coordinates>
						</LineString>
					</Placemark>
					<Placemark>
						<TimeSpan>
							<begin>2024-07-29</begin>
						</TimeSpan>
						<styleUrl>KmlStyle [strokeColor=java.awt.Color[r=179,g=26,b=23], strokeWidth=2.0, fillColor=null]</styleUrl>
						<LineString>
							<tessellate>1</tessellate>
							<altitudeMode>relativeToGround</altitudeMode>
							<coordinates>-70.72822083642463,-40.70478012543703,239473.68421052623 -70.72453453152671,-40.713484250584706,221052.6315789473							</coordinates>
						</LineString>
					</Placemark>
					<Placemark>
						<TimeSpan>
							<begin>2024-08-01</begin>
						</TimeSpan>
						<styleUrl>KmlStyle [strokeColor=java.awt.Color[r=179,g=26,b=23], strokeWidth=2.0, fillColor=null]</styleUrl>
						<LineString>
							<tessellate>1</tessellate>
							<altitudeMode>relativeToGround</altitudeMode>
							<coordinates>-70.72453453152671,-40.713484250584706,221052.6315789473 -70.7208487475667,-40.72218838548617,197368.42105263146							</coordinates>
						</LineString>
					</Placemark>
					<Placemark>
						<TimeSpan>
							<begin>2024-08-03</begin>
						</TimeSpan>
						<styleUrl>KmlStyle [strokeColor=java.awt.Color[r=179,g=26,b=23], strokeWidth=2.0, fillColor=null]</styleUrl>
						<LineString>
							<tessellate>1</tessellate>
							<altitudeMode>relativeToGround</altitudeMode>
							<coordinates>-70.7208487475667,-40.72218838548617,197368.42105263146 -70.71716349281182,-40.73089253209302,168421.05263157887							</coordinates>
						</LineString>
					</Placemark>
					<Placemark>
						<TimeSpan>
							<begin>2024-08-06</begin>
						</TimeSpan>
						<styleUrl>KmlStyle [strokeColor=java.awt.Color[r=179,g=26,b=23], strokeWidth=2.0, fillColor=null]</styleUrl>
						<LineString>
							<tessellate>1</tessellate>
							<altitudeMode>relativeToGround</altitudeMode>
							<coordinates>-70.71716349281182,-40.73089253209302,168421.05263157887 -70.71347877954692,-40.739596693332565,134210.52631578944							</coordinates>
						</LineString>
					</Placemark>
					<Placemark>
						<TimeSpan>
							<begin>2024-08-08</begin>
						</TimeSpan>
						<styleUrl>KmlStyle [strokeColor=java.awt.Color[r=179,g=26,b=23], strokeWidth=2.0, fillColor=null]</styleUrl>
						<LineString>
							<tessellate>1</tessellate>
							<altitudeMode>relativeToGround</altitudeMode>
							<coordinates>-70.71347877954692,-40.739596693332565,134210.52631578944 -70.70979462809377,-40.74830087408352,94736.84210526303							</coordinates>
						</LineString>
					</Placemark>
					<Placemark>
						<TimeSpan>
							<begin>2024-08-11</begin>
						</TimeSpan>
						<styleUrl>KmlStyle [strokeColor=java.awt.Color[r=179,g=26,b=23], strokeWidth=2.0, fillColor=null]</styleUrl>
						<LineString>
							<tessellate>1</tessellate>
							<altitudeMode>relativeToGround</altitudeMode>
							<coordinates>-70.70979462809377,-40.74830087408352,94736.84210526303 -70.70611107886661,-40.75700508410299,49999.99999999988							</coordinates>
						</LineString>
					</Placemark>
					<Placemark>
						<TimeSpan>
							<begin>2024-08-13</begin>
						</TimeSpan>
						<styleUrl>KmlStyle [strokeColor=java.awt.Color[r=179,g=26,b=23], strokeWidth=2.0, fillColor=null]</styleUrl>
						<LineString>
							<tessellate>1</tessellate>
							<altitudeMode>relativeToGround</altitudeMode>
							<coordinates>-70.70611107886661,-40.75700508410299,49999.99999999988 -70.70242849378268,-40.765709411189505,-2.3283064365386963E-10							</coordinates>
						</LineString>
					</Placemark>
				</Folder>
				<Folder>
					<name></name>
					<description></description>
					<Placemark>
						<TimeSpan>
							<begin>2024-06-15</begin>
						</TimeSpan>
						<styleUrl>KmlStyle [strokeColor=java.awt.Color[r=179,g=26,b=23], strokeWidth=2.0, fillColor=null]</styleUrl>
						<LineString>
							<tessellate>1</tessellate>
							<altitudeMode>relativeToGround</altitudeMode>
							<coordinates>-70.71984552579518,-40.522362606962425,0.0 -70.72266413419602,-40.525825793560564,50000.0							</coordinates>
						</LineString>
					</Placemark>
					<Placemark>
						<TimeSpan>
							<begin>2024-06-15</begin>
						</TimeSpan>
						<styleUrl>KmlStyle [strokeColor=java.awt.Color[r=179,g=26,b=23], strokeWidth=2.0, fillColor=null]</styleUrl>
						<LineString>
							<tessellate>1</tessellate>
							<altitudeMode>relativeToGround</altitudeMode>
							<coordinates>-70.72266413419602,-40.525825793560564,50000.0 -70.72548259349041,-40.52928898195676,94736.84210526316							</coordinates>
						</LineString>
					</Placemark>
					<Placemark>
						<TimeSpan>
							<begin>2024-06-16</begin>
						</TimeSpan>
						<styleUrl>KmlStyle [strokeColor=java.awt.Color[r=179,g=26,b=23], strokeWidth=2.0, fillColor=null]</styleUrl>
						<LineString>
							<tessellate>1</tessellate>
							<altitudeMode>relativeToGround</altitudeMode>
							<coordinates>-70.72548259349041,-40.52928898195676,94736.84210526316 -70.72830090343705,-40.53275217225101,134210.52631578947							</coordinates>
						</LineString>
					</Placemark>
					<Placemark>
						<TimeSpan>
							<begin>2024-06-16</begin>
						</TimeSpan>
						<styleUrl>KmlStyle [strokeColor=java.awt.Color[r=179,g=26,b=23], strokeWidth=2.0, fillColor=null]</styleUrl>
						<LineString>
							<tessellate>1</tessellate>
							<altitudeMode>relativeToGround</altitudeMode>
							<coordinates>-70.72830090343705,-40.53275217225101,134210.52631578947 -70.73111906376977,-40.536215364554984,168421.05263157893							</coordinates>
						</LineString>
					</Placemark>
					<Placemark>
						<TimeSpan>
							<begin>2024-06-17</begin>
						</TimeSpan>
						<styleUrl>KmlStyle [strokeColor=java.awt.Color[r=179,g=26,b=23], strokeWidth=2.0, fillColor=null]</styleUrl>
						<LineString>
							<tessellate>1</tessellate>
							<altitudeMode>relativeToGround</altitudeMode>
							<coordinates>-70.73111906376977,-40.536215364554984,168421.05263157893 -70.73393707419241,-40.539678558994424,197368.42105263154							</coordinates>
						</LineString>
					</Placemark>
					<Placemark>
						<TimeSpan>
							<begin>2024-06-17</begin>
						</TimeSpan>
						<styleUrl>KmlStyle [strokeColor=java.awt.Color[r=179,g=26,b=23], strokeWidth=2.0, fillColor=null]</styleUrl>
						<LineString>
							<tessellate>1</tessellate>
							<altitudeMode>relativeToGround</altitudeMode>
							<coordinates>-70.73393707419241,-40.539678558994424,197368.42105263154 -70.7367549343732,-40.54314175571174,221052.63157894736							</coordinates>
						</LineString>
					</Placemark>
					<Placemark>
						<TimeSpan>
							<begin>2024-06-18</begin>
						</TimeSpan>
						<styleUrl>KmlStyle [strokeColor=java.awt.Color[r=179,g=26,b=23], strokeWidth=2.0, fillColor=null]</styleUrl>
						<LineString>
							<tessellate>1</tessellate>
							<altitudeMode>relativeToGround</altitudeMode>
							<coordinates>-70.7367549343732,-40.54314175571174,221052.63157894736 -70.73957264393695,-40.546604954869714,239473.6842105263							</coordinates>
						</LineString>
					</Placemark>
					<Placemark>
						<TimeSpan>
							<begin>2024-06-19</begin>
						</TimeSpan>
						<styleUrl>KmlStyle [strokeColor=java.awt.Color[r=179,g=26,b=23], strokeWidth=2.0, fillColor=null]</styleUrl>
						<LineString>
							<tessellate>1</tessellate>
							<altitudeMode>relativeToGround</altitudeMode>
							<coordinates>-70.73957264393695,-40.546604954869714,239473.6842105263 -70.74239020245498,-40.55006815665619,252631.5789473684							</coordinates>
						</LineString>
					</Placemark>
					<Placemark>
						<TimeSpan>
							<begin>2024-06-19</begin>
						</TimeSpan>
						<styleUrl>KmlStyle [strokeColor=java.awt.Color[r=179,g=26,b=23], strokeWidth=2.0, fillColor=null]</styleUrl>
						<LineString>
							<tessellate>1</tessellate>
							<altitudeMode>relativeToGround</altitudeMode>
							<coordinates>-70.74239020245498,-40.55006815665619,252631.5789473684 -70.74520760943207,-40.55353136129032,260526.31578947365							</coordinates>
						</LineString>
					</Placemark>
					<Placemark>
						<TimeSpan>
							<begin>2024-06-20</begin>
						</TimeSpan>
						<styleUrl>KmlStyle [strokeColor=java.awt.Color[r=179,g=26,b=23], strokeWidth=2.0, fillColor=null]</styleUrl>
						<LineString>
							<tessellate>1</tessellate>
							<altitudeMode>relativeToGround</altitudeMode>
							<coordinates>-70.74520760943207,-40.55353136129032,260526.31578947365 -70.74802486428784,-40.55699456903107,263157.894736842							</coordinates>
						</LineString>
					</Placemark>
					<Placemark>
						<TimeSpan>
							<begin>2024-06-20</begin>
						</TimeSpan>
						<styleUrl>KmlStyle [strokeColor=java.awt.Color[r=179,g=26,b=23], strokeWidth=2.0, fillColor=null]</styleUrl>
						<LineString>
							<tessellate>1</tessellate>
							<altitudeMode>relativeToGround</altitudeMode>
							<coordinates>-70.74802486428784,-40.55699456903107,263157.894736842 -70.75084196633156,-40.560457780189225,260526.3157894736							</coordinates>
						</LineString>
					</Placemark>
					<Placemark>
						<TimeSpan>
							<begin>2024-06-21</begin>
						</TimeSpan>
						<styleUrl>KmlStyle [strokeColor=java.awt.Color[r=179,g=26,b=23], strokeWidth=2.0, fillColor=null]</styleUrl>
						<LineString>
							<tessellate>1</tessellate>
							<altitudeMode>relativeToGround</altitudeMode>
							<coordinates>-70.75084196633156,-40.560457780189225,260526.3157894736 -70.75365891472518,-40.56392099514463,252631.57894736837							</coordinates>
						</LineString>
					</Placemark>
					<Placemark>
						<TimeSpan>
							<begin>2024-06-21</begin>
						</TimeSpan>
						<styleUrl>KmlStyle [strokeColor=java.awt.Color[r=179,g=26,b=23], strokeWidth=2.0, fillColor=null]</styleUrl>
						<LineString>
							<tessellate>1</tessellate>
							<altitudeMode>relativeToGround</altitudeMode>
							<coordinates>-70.75365891472518,-40.56392099514463,252631.57894736837 -70.75647570842821,-40.567384214372055,239473.68421052623							</coordinates>
						</LineString>
					</Placemark>
					<Placemark>
						<TimeSpan>
							<begin>2024-06-22</begin>
						</TimeSpan>
						<styleUrl>KmlStyle [strokeColor=java.awt.Color[r=179,g=26,b=23], strokeWidth=2.0, fillColor=null]</styleUrl>
						<LineString>
							<tessellate>1</tessellate>
							<altitudeMode>relativeToGround</altitudeMode>
							<coordinates>-70.75647570842821,-40.567384214372055,239473.68421052623 -70.75929234611074,-40.570847438481955,221052.6315789473							</coordinates>
						</LineString>
					</Placemark>
					<Placemark>
						<TimeSpan>
							<begin>2024-06-23</begin>
						</TimeSpan>
						<styleUrl>KmlStyle [strokeColor=java.awt.Color[r=179,g=26,b=23], strokeWidth=2.0, fillColor=null]</styleUrl>
						<LineString>
							<tessellate>1</tessellate>
							<altitudeMode>relativeToGround</altitudeMode>
							<coordinates>-70.75929234611074,-40.570847438481955,221052.6315789473 -70.76210882600894,-40.574310668288255,197368.42105263146							</coordinates>
						</LineString>
					</Placemark>
					<Placemark>
						<TimeSpan>
							<begin>2024-06-23</begin>
						</TimeSpan>
						<styleUrl>KmlStyle [strokeColor=java.awt.Color[r=179,g=26,b=23], strokeWidth=2.0, fillColor=null]</styleUrl>
						<LineString>
							<tessellate>1</tessellate>
							<altitudeMode>relativeToGround</altitudeMode>
							<coordinates>-70.76210882600894,-40.574310668288255,197368.42105263146 -70.7649251456648,-40.57777390493042,168421.05263157887							</coordinates>
						</LineString>
					</Placemark>
					<Placemark>
						<TimeSpan>
							<begin>2024-06-24</begin>
						</TimeSpan>
						<styleUrl>KmlStyle [strokeColor=java.awt.Color[r=179,g=26,b=23], strokeWidth=2.0, fillColor=null]</styleUrl>
						<LineString>
							<tessellate>1</tessellate>
							<altitudeMode>relativeToGround</altitudeMode>
							<coordinates>-70.7649251456648,-40.57777390493042,168421.05263157887 -70.76774130140505,-40.58123715011765,134210.52631578944							</coordinates>
						</LineString>
					</Placemark>
					<Placemark>
						<TimeSpan>
							<begin>2024-06-24</begin>
						</TimeSpan>
						<styleUrl>KmlStyle [strokeColor=java.awt.Color[r=179,g=26,b=23], strokeWidth=2.0, fillColor=null]</styleUrl>
						<LineString>
							<tessellate>1</tessellate>
							<altitudeMode>relativeToGround</altitudeMode>
							<coordinates>-70.76774130140505,-40.58123715011765,134210.52631578944 -70.7705572871263,-40.58470040669861,94736.84210526303							</coordinates>
						</LineString>
					</Placemark>
					<Placemark>
						<TimeSpan>
							<begin>2024-06-25</begin>
						</TimeSpan>
						<styleUrl>KmlStyle [strokeColor=java.awt.Color[r=179,g=26,b=23], strokeWidth=2.0, fillColor=null]</styleUrl>
						<LineString>
							<tessellate>1</tessellate>
							<altitudeMode>relativeToGround</altitudeMode>
							<coordinates>-70.7705572871263,-40.58470040669861,94736.84210526303 -70.77337309064947,-40.588163680370485,49999.99999999988							</coordinates>
						</LineString>
					</Placemark>
					<Placemark>
						<TimeSpan>
							<begin>2024-06-25</begin>
						</TimeSpan>
						<styleUrl>KmlStyle [strokeColor=java.awt.Color[r=179,g=26,b=23], strokeWidth=2.0, fillColor=null]</styleUrl>
						<LineString>
							<tessellate>1</tessellate>
							<altitudeMode>relativeToGround</altitudeMode>
							<coordinates>-70.77337309064947,-40.588163680370485,49999.99999999988 -70.77618860258303,-40.591627022404595,-2.3283064365386963E-10							</coordinates>
						</LineString>
					</Placemark>
				</Folder>
				<Folder>
					<name></name>
					<description></description>
					<Placemark>
						<TimeSpan>
							<begin>2024-06-05</begin>
						</TimeSpan>
						<styleUrl>KmlStyle [strokeColor=java.awt.Color[r=179,g=26,b=23], strokeWidth=2.0, fillColor=null]</styleUrl>
						<LineString>
							<tessellate>1</tessellate>
							<altitudeMode>relativeToGround</altitudeMode>
							<coordinates>-70.74270503762295,-41.014702741984166,0.0 -70.74156635193698,-40.990085729548916,50000.0							</coordinates>
						</LineString>
					</Placemark>
					<Placemark>
						<TimeSpan>
							<begin>2024-06-05</begin>
						</TimeSpan>
						<styleUrl>KmlStyle [strokeColor=java.awt.Color[r=179,g=26,b=23], strokeWidth=2.0, fillColor=null]</styleUrl>
						<LineString>
							<tessellate>1</tessellate>
							<altitudeMode>relativeToGround</altitudeMode>
							<coordinates>-70.74156635193698,-40.990085729548916,50000.0 -70.74042722235819,-40.96546871741341,94736.84210526316							</coordinates>
						</LineString>
					</Placemark>
					<Placemark>
						<TimeSpan>
							<begin>2024-06-06</begin>
						</TimeSpan>
						<styleUrl>KmlStyle [strokeColor=java.awt.Color[r=179,g=26,b=23], strokeWidth=2.0, fillColor=null]</styleUrl>
						<LineString>
							<tessellate>1</tessellate>
							<altitudeMode>relativeToGround</altitudeMode>
							<coordinates>-70.74042722235819,-40.96546871741341,94736.84210526316 -70.73928764884072,-40.94085170559421,134210.52631578947							</coordinates>
						</LineString>
					</Placemark>
					<Placemark>
						<TimeSpan>
							<begin>2024-06-06</begin>
						</TimeSpan>
						<styleUrl>KmlStyle [strokeColor=java.awt.Color[r=179,g=26,b=23], strokeWidth=2.0, fillColor=null]</styleUrl>
						<LineString>
							<tessellate>1</tessellate>
							<altitudeMode>relativeToGround</altitudeMode>
							<coordinates>-70.73928764884072,-40.94085170559421,134210.52631578947 -70.73814763126641,-40.91623469410988,168421.05263157893							</coordinates>
						</LineString>
					</Placemark>
					<Placemark>
						<TimeSpan>
							<begin>2024-06-07</begin>
						</TimeSpan>
						<styleUrl>KmlStyle [strokeColor=java.awt.Color[r=179,g=26,b=23], strokeWidth=2.0, fillColor=null]</styleUrl>
						<LineString>
							<tessellate>1</tessellate>
							<altitudeMode>relativeToGround</altitudeMode>
							<coordinates>-70.73814763126641,-40.91623469410988,168421.05263157893 -70.73700716943092,-40.89161768298128,197368.42105263154							</coordinates>
						</LineString>
					</Placemark>
					<Placemark>
						<TimeSpan>
							<begin>2024-06-07</begin>
						</TimeSpan>
						<styleUrl>KmlStyle [strokeColor=java.awt.Color[r=179,g=26,b=23], strokeWidth=2.0, fillColor=null]</styleUrl>
						<LineString>
							<tessellate>1</tessellate>
							<altitudeMode>relativeToGround</altitudeMode>
							<coordinates>-70.73700716943092,-40.89161768298128,197368.42105263154 -70.73586626302634,-40.867000672232024,221052.63157894736							</coordinates>
						</LineString>
					</Placemark>
					<Placemark>
						<TimeSpan>
							<begin>2024-06-08</begin>
						</TimeSpan>
						<styleUrl>KmlStyle [strokeColor=java.awt.Color[r=179,g=26,b=23], strokeWidth=2.0, fillColor=null]</styleUrl>
						<LineString>
							<tessellate>1</tessellate>
							<altitudeMode>relativeToGround</altitudeMode>
							<coordinates>-70.73586626302634,-40.867000672232024,221052.63157894736 -70.73472491161921,-40.84238366188913,239473.6842105263							</coordinates>
						</LineString>
					</Placemark>
					<Placemark>
						<TimeSpan>
							<begin>2024-06-08</begin>
						</TimeSpan>
						<styleUrl>KmlStyle [strokeColor=java.awt.Color[r=179,g=26,b=23], strokeWidth=2.0, fillColor=null]</styleUrl>
						<LineString>
							<tessellate>1</tessellate>
							<altitudeMode>relativeToGround</altitudeMode>
							<coordinates>-70.73472491161921,-40.84238366188913,239473.6842105263 -70.73358311462157,-40.817766651983774,252631.5789473684							</coordinates>
						</LineString>
					</Placemark>
					<Placemark>
						<TimeSpan>
							<begin>2024-06-09</begin>
						</TimeSpan>
						<styleUrl>KmlStyle [strokeColor=java.awt.Color[r=179,g=26,b=23], strokeWidth=2.0, fillColor=null]</styleUrl>
						<LineString>
							<tessellate>1</tessellate>
							<altitudeMode>relativeToGround</altitudeMode>
							<coordinates>-70.73358311462157,-40.817766651983774,252631.5789473684 -70.73244087125215,-40.793149642552315,260526.31578947365							</coordinates>
						</LineString>
					</Placemark>
					<Placemark>
						<TimeSpan>
							<begin>2024-06-09</begin>
						</TimeSpan>
						<styleUrl>KmlStyle [strokeColor=java.awt.Color[r=179,g=26,b=23], strokeWidth=2.0, fillColor=null]</styleUrl>
						<LineString>
							<tessellate>1</tessellate>
							<altitudeMode>relativeToGround</altitudeMode>
							<coordinates>-70.73244087125215,-40.793149642552315,260526.31578947365 -70.73129818048372,-40.7685326336377,263157.894736842							</coordinates>
						</LineString>
					</Placemark>
					<Placemark>
						<TimeSpan>
							<begin>2024-06-10</begin>
						</TimeSpan>
						<styleUrl>KmlStyle [strokeColor=java.awt.Color[r=179,g=26,b=23], strokeWidth=2.0, fillColor=null]</styleUrl>
						<LineString>
							<tessellate>1</tessellate>
							<altitudeMode>relativeToGround</altitudeMode>
							<coordinates>-70.73129818048372,-40.7685326336377,263157.894736842 -70.73015504096927,-40.743915625291514,260526.3157894736							</coordinates>
						</LineString>
					</Placemark>
					<Placemark>
						<TimeSpan>
							<begin>2024-06-10</begin>
						</TimeSpan>
						<styleUrl>KmlStyle [strokeColor=java.awt.Color[r=179,g=26,b=23], strokeWidth=2.0, fillColor=null]</styleUrl>
						<LineString>
							<tessellate>1</tessellate>
							<altitudeMode>relativeToGround</altitudeMode>
							<coordinates>-70.73015504096927,-40.743915625291514,260526.3157894736 -70.72901145093559,-40.71929861757679,252631.57894736837							</coordinates>
						</LineString>
					</Placemark>
					<Placemark>
						<TimeSpan>
							<begin>2024-06-11</begin>
						</TimeSpan>
						<styleUrl>KmlStyle [strokeColor=java.awt.Color[r=179,g=26,b=23], strokeWidth=2.0, fillColor=null]</styleUrl>
						<LineString>
							<tessellate>1</tessellate>
							<altitudeMode>relativeToGround</altitudeMode>
							<coordinates>-70.72901145093559,-40.71929861757679,252631.57894736837 -70.7278674080231,-40.69468161057229,239473.68421052623							</coordinates>
						</LineString>
					</Placemark>
					<Placemark>
						<TimeSpan>
							<begin>2024-06-11</begin>
						</TimeSpan>
						<styleUrl>KmlStyle [strokeColor=java.awt.Color[r=179,g=26,b=23], strokeWidth=2.0, fillColor=null]</styleUrl>
						<LineString>
							<tessellate>1</tessellate>
							<altitudeMode>relativeToGround</altitudeMode>
							<coordinates>-70.7278674080231,-40.69468161057229,239473.68421052623 -70.72672290903493,-40.670064604379334,221052.6315789473							</coordinates>
						</LineString>
					</Placemark>
					<Placemark>
						<TimeSpan>
							<begin>2024-06-12</begin>
						</TimeSpan>
						<styleUrl>KmlStyle [strokeColor=java.awt.Color[r=179,g=26,b=23], strokeWidth=2.0, fillColor=null]</styleUrl>
						<LineString>
							<tessellate>1</tessellate>
							<altitudeMode>relativeToGround</altitudeMode>
							<coordinates>-70.72672290903493,-40.670064604379334,221052.6315789473 -70.72557794951844,-40.64544759913297,197368.42105263146							</coordinates>
						</LineString>
					</Placemark>
					<Placemark>
						<TimeSpan>
							<begin>2024-06-12</begin>
						</TimeSpan>
						<styleUrl>KmlStyle [strokeColor=java.awt.Color[r=179,g=26,b=23], strokeWidth=2.0, fillColor=null]</styleUrl>
						<LineString>
							<tessellate>1</tessellate>
							<altitudeMode>relativeToGround</altitudeMode>
							<coordinates>-70.72557794951844,-40.64544759913297,197368.42105263146 -70.72443252301163,-40.62083059502232,168421.05263157887							</coordinates>
						</LineString>
					</Placemark>
					<Placemark>
						<TimeSpan>
							<begin>2024-06-13</begin>
						</TimeSpan>
						<styleUrl>KmlStyle [strokeColor=java.awt.Color[r=179,g=26,b=23], strokeWidth=2.0, fillColor=null]</styleUrl>
						<LineString>
							<tessellate>1</tessellate>
							<altitudeMode>relativeToGround</altitudeMode>
							<coordinates>-70.72443252301163,-40.62083059502232,168421.05263157887 -70.72328661953672,-40.596213592331026,134210.52631578944							</coordinates>
						</LineString>
					</Placemark>
					<Placemark>
						<TimeSpan>
							<begin>2024-06-13</begin>
						</TimeSpan>
						<styleUrl>KmlStyle [strokeColor=java.awt.Color[r=179,g=26,b=23], strokeWidth=2.0, fillColor=null]</styleUrl>
						<LineString>
							<tessellate>1</tessellate>
							<altitudeMode>relativeToGround</altitudeMode>
							<coordinates>-70.72328661953672,-40.596213592331026,134210.52631578944 -70.72214022208536,-40.57159659153189,94736.84210526303							</coordinates>
						</LineString>
					</Placemark>
					<Placemark>
						<TimeSpan>
							<begin>2024-06-14</begin>
						</TimeSpan>
						<styleUrl>KmlStyle [strokeColor=java.awt.Color[r=179,g=26,b=23], strokeWidth=2.0, fillColor=null]</styleUrl>
						<LineString>
							<tessellate>1</tessellate>
							<altitudeMode>relativeToGround</altitudeMode>
							<coordinates>-70.72214022208536,-40.57159659153189,94736.84210526303 -70.72099329607484,-40.5469795935706,49999.99999999988							</coordinates>
						</LineString>
					</Placemark>
					<Placemark>
						<TimeSpan>
							<begin>2024-06-14</begin>
						</TimeSpan>
						<styleUrl>KmlStyle [strokeColor=java.awt.Color[r=179,g=26,b=23], strokeWidth=2.0, fillColor=null]</styleUrl>
						<LineString>
							<tessellate>1</tessellate>
							<altitudeMode>relativeToGround</altitudeMode>
							<coordinates>-70.72099329607484,-40.5469795935706,49999.99999999988 -70.71984552579518,-40.522362606962425,-2.3283064365386963E-10							</coordinates>
						</LineString>
					</Placemark>
				</Folder>
				<Folder>
					<name></name>
					<description></description>
					<Placemark>
						<TimeSpan>
							<begin>2024-05-27</begin>
						</TimeSpan>
						<styleUrl>KmlStyle [strokeColor=java.awt.Color[r=179,g=26,b=23], strokeWidth=2.0, fillColor=null]</styleUrl>
						<LineString>
							<tessellate>1</tessellate>
							<altitudeMode>relativeToGround</altitudeMode>
							<coordinates>-70.77249406075896,-40.79559837164254,0.0 -70.77100215673353,-40.80655358061316,50000.0							</coordinates>
						</LineString>
					</Placemark>
					<Placemark>
						<TimeSpan>
							<begin>2024-05-27</begin>
						</TimeSpan>
						<styleUrl>KmlStyle [strokeColor=java.awt.Color[r=179,g=26,b=23], strokeWidth=2.0, fillColor=null]</styleUrl>
						<LineString>
							<tessellate>1</tessellate>
							<altitudeMode>relativeToGround</altitudeMode>
							<coordinates>-70.77100215673353,-40.80655358061316,50000.0 -70.76951050350712,-40.817508790085775,94736.84210526316							</coordinates>
						</LineString>
					</Placemark>
					<Placemark>
						<TimeSpan>
							<begin>2024-05-27</begin>
						</TimeSpan>
						<styleUrl>KmlStyle [strokeColor=java.awt.Color[r=179,g=26,b=23], strokeWidth=2.0, fillColor=null]</styleUrl>
						<LineString>
							<tessellate>1</tessellate>
							<altitudeMode>relativeToGround</altitudeMode>
							<coordinates>-70.76951050350712,-40.817508790085775,94736.84210526316 -70.76801910159033,-40.828464000088324,134210.52631578947							</coordinates>
						</LineString>
					</Placemark>
					<Placemark>
						<TimeSpan>
							<begin>2024-05-28</begin>
						</TimeSpan>
						<styleUrl>KmlStyle [strokeColor=java.awt.Color[r=179,g=26,b=23], strokeWidth=2.0, fillColor=null]</styleUrl>
						<LineString>
							<tessellate>1</tessellate>
							<altitudeMode>relativeToGround</altitudeMode>
							<coordinates>-70.76801910159033,-40.828464000088324,134210.52631578947 -70.76652795153622,-40.83941921065203,168421.05263157893							</coordinates>
						</LineString>
					</Placemark>
					<Placemark>
						<TimeSpan>
							<begin>2024-05-28</begin>
						</TimeSpan>
						<styleUrl>KmlStyle [strokeColor=java.awt.Color[r=179,g=26,b=23], strokeWidth=2.0, fillColor=null]</styleUrl>
						<LineString>
							<tessellate>1</tessellate>
							<altitudeMode>relativeToGround</altitudeMode>
							<coordinates>-70.76652795153622,-40.83941921065203,168421.05263157893 -70.76503705394833,-40.85037442181204,197368.42105263154							</coordinates>
						</LineString>
					</Placemark>
					<Placemark>
						<TimeSpan>
							<begin>2024-05-29</begin>
						</TimeSpan>
						<styleUrl>KmlStyle [strokeColor=java.awt.Color[r=179,g=26,b=23], strokeWidth=2.0, fillColor=null]</styleUrl>
						<LineString>
							<tessellate>1</tessellate>
							<altitudeMode>relativeToGround</altitudeMode>
							<coordinates>-70.76503705394833,-40.85037442181204,197368.42105263154 -70.76354640949067,-40.86132963360817,221052.63157894736							</coordinates>
						</LineString>
					</Placemark>
					<Placemark>
						<TimeSpan>
							<begin>2024-05-29</begin>
						</TimeSpan>
						<styleUrl>KmlStyle [strokeColor=java.awt.Color[r=179,g=26,b=23], strokeWidth=2.0, fillColor=null]</styleUrl>
						<LineString>
							<tessellate>1</tessellate>
							<altitudeMode>relativeToGround</altitudeMode>
							<coordinates>-70.76354640949067,-40.86132963360817,221052.63157894736 -70.76205601890071,-40.87228484608593,239473.6842105263							</coordinates>
						</LineString>
					</Placemark>
					<Placemark>
						<TimeSpan>
							<begin>2024-05-30</begin>
						</TimeSpan>
						<styleUrl>KmlStyle [strokeColor=java.awt.Color[r=179,g=26,b=23], strokeWidth=2.0, fillColor=null]</styleUrl>
						<LineString>
							<tessellate>1</tessellate>
							<altitudeMode>relativeToGround</altitudeMode>
							<coordinates>-70.76205601890071,-40.87228484608593,239473.6842105263 -70.7605658830064,-40.88324005929783,252631.5789473684							</coordinates>
						</LineString>
					</Placemark>
					<Placemark>
						<TimeSpan>
							<begin>2024-05-30</begin>
						</TimeSpan>
						<styleUrl>KmlStyle [strokeColor=java.awt.Color[r=179,g=26,b=23], strokeWidth=2.0, fillColor=null]</styleUrl>
						<LineString>
							<tessellate>1</tessellate>
							<altitudeMode>relativeToGround</altitudeMode>
							<coordinates>-70.7605658830064,-40.88324005929783,252631.5789473684 -70.7590760027487,-40.89419527330512,260526.31578947365							</coordinates>
						</LineString>
					</Placemark>
					<Placemark>
						<TimeSpan>
							<begin>2024-05-31</begin>
						</TimeSpan>
						<styleUrl>KmlStyle [strokeColor=java.awt.Color[r=179,g=26,b=23], strokeWidth=2.0, fillColor=null]</styleUrl>
						<LineString>
							<tessellate>1</tessellate>
							<altitudeMode>relativeToGround</altitudeMode>
							<coordinates>-70.7590760027487,-40.89419527330512,260526.31578947365 -70.75758637921244,-40.905150488180205,263157.894736842							</coordinates>
						</LineString>
					</Placemark>
					<Placemark>
						<TimeSpan>
							<begin>2024-05-31</begin>
						</TimeSpan>
						<styleUrl>KmlStyle [strokeColor=java.awt.Color[r=179,g=26,b=23], strokeWidth=2.0, fillColor=null]</styleUrl>
						<LineString>
							<tessellate>1</tessellate>
							<altitudeMode>relativeToGround</altitudeMode>
							<coordinates>-70.75758637921244,-40.905150488180205,263157.894736842 -70.75609701366976,-40.91610570400994,260526.3157894736							</coordinates>
						</LineString>
					</Placemark>
					<Placemark>
						<TimeSpan>
							<begin>2024-06-01</begin>
						</TimeSpan>
						<styleUrl>KmlStyle [strokeColor=java.awt.Color[r=179,g=26,b=23], strokeWidth=2.0, fillColor=null]</styleUrl>
						<LineString>
							<tessellate>1</tessellate>
							<altitudeMode>relativeToGround</altitudeMode>
							<coordinates>-70.75609701366976,-40.91610570400994,260526.3157894736 -70.75460790764211,-40.927060920900516,252631.57894736837							</coordinates>
						</LineString>
					</Placemark>
					<Placemark>
						<TimeSpan>
							<begin>2024-06-01</begin>
						</TimeSpan>
						<styleUrl>KmlStyle [strokeColor=java.awt.Color[r=179,g=26,b=23], strokeWidth=2.0, fillColor=null]</styleUrl>
						<LineString>
							<tessellate>1</tessellate>
							<altitudeMode>relativeToGround</altitudeMode>
							<coordinates>-70.75460790764211,-40.927060920900516,252631.57894736837 -70.75311906299419,-40.93801613898463,239473.68421052623							</coordinates>
						</LineString>
					</Placemark>
					<Placemark>
						<TimeSpan>
							<begin>2024-06-02</begin>
						</TimeSpan>
						<styleUrl>KmlStyle [strokeColor=java.awt.Color[r=179,g=26,b=23], strokeWidth=2.0, fillColor=null]</styleUrl>
						<LineString>
							<tessellate>1</tessellate>
							<altitudeMode>relativeToGround</altitudeMode>
							<coordinates>-70.75311906299419,-40.93801613898463,239473.68421052623 -70.7516304820808,-40.948971358432935,221052.6315789473							</coordinates>
						</LineString>
					</Placemark>
					<Placemark>
						<TimeSpan>
							<begin>2024-06-02</begin>
						</TimeSpan>
						<styleUrl>KmlStyle [strokeColor=java.awt.Color[r=179,g=26,b=23], strokeWidth=2.0, fillColor=null]</styleUrl>
						<LineString>
							<tessellate>1</tessellate>
							<altitudeMode>relativeToGround</altitudeMode>
							<coordinates>-70.7516304820808,-40.948971358432935,221052.6315789473 -70.75014216799214,-40.95992657947291,197368.42105263146							</coordinates>
						</LineString>
					</Placemark>
					<Placemark>
						<TimeSpan>
							<begin>2024-06-03</begin>
						</TimeSpan>
						<styleUrl>KmlStyle [strokeColor=java.awt.Color[r=179,g=26,b=23], strokeWidth=2.0, fillColor=null]</styleUrl>
						<LineString>
							<tessellate>1</tessellate>
							<altitudeMode>relativeToGround</altitudeMode>
							<coordinates>-70.75014216799214,-40.95992657947291,197368.42105263146 -70.74865412499513,-40.97088180242307,168421.05263157887							</coordinates>
						</LineString>
					</Placemark>
					<Placemark>
						<TimeSpan>
							<begin>2024-06-03</begin>
						</TimeSpan>
						<styleUrl>KmlStyle [strokeColor=java.awt.Color[r=179,g=26,b=23], strokeWidth=2.0, fillColor=null]</styleUrl>
						<LineString>
							<tessellate>1</tessellate>
							<altitudeMode>relativeToGround</altitudeMode>
							<coordinates>-70.74865412499513,-40.97088180242307,168421.05263157887 -70.74716635941608,-40.98183702776113,134210.52631578944							</coordinates>
						</LineString>
					</Placemark>
					<Placemark>
						<TimeSpan>
							<begin>2024-06-04</begin>
						</TimeSpan>
						<styleUrl>KmlStyle [strokeColor=java.awt.Color[r=179,g=26,b=23], strokeWidth=2.0, fillColor=null]</styleUrl>
						<LineString>
							<tessellate>1</tessellate>
							<altitudeMode>relativeToGround</altitudeMode>
							<coordinates>-70.74716635941608,-40.98183702776113,134210.52631578944 -70.74567888170023,-40.99279225628327,94736.84210526303							</coordinates>
						</LineString>
					</Placemark>
					<Placemark>
						<TimeSpan>
							<begin>2024-06-04</begin>
						</TimeSpan>
						<styleUrl>KmlStyle [strokeColor=java.awt.Color[r=179,g=26,b=23], strokeWidth=2.0, fillColor=null]</styleUrl>
						<LineString>
							<tessellate>1</tessellate>
							<altitudeMode>relativeToGround</altitudeMode>
							<coordinates>-70.74567888170023,-40.99279225628327,94736.84210526303 -70.7441917125913,-41.003747489581805,49999.99999999988							</coordinates>
						</LineString>
					</Placemark>
					<Placemark>
						<TimeSpan>
							<begin>2024-06-04</begin>
						</TimeSpan>
						<styleUrl>KmlStyle [strokeColor=java.awt.Color[r=179,g=26,b=23], strokeWidth=2.0, fillColor=null]</styleUrl>
						<LineString>
							<tessellate>1</tessellate>
							<altitudeMode>relativeToGround</altitudeMode>
							<coordinates>-70.7441917125913,-41.003747489581805,49999.99999999988 -70.74270503762295,-41.014702741984166,-2.3283064365386963E-10							</coordinates>
						</LineString>
					</Placemark>
				</Folder>
				<Folder>
					<name></name>
					<description></description>
					<Placemark>
						<TimeSpan>
							<begin>2024-05-20</begin>
						</TimeSpan>
						<styleUrl>KmlStyle [strokeColor=java.awt.Color[r=179,g=26,b=23], strokeWidth=2.0, fillColor=null]</styleUrl>
						<LineString>
							<tessellate>1</tessellate>
							<altitudeMode>relativeToGround</altitudeMode>
							<coordinates>-70.61319384548082,-41.06354782040776,0.0 -70.62114259057208,-41.05015007272844,50000.0							</coordinates>
						</LineString>
					</Placemark>
					<Placemark>
						<TimeSpan>
							<begin>2024-05-20</begin>
						</TimeSpan>
						<styleUrl>KmlStyle [strokeColor=java.awt.Color[r=179,g=26,b=23], strokeWidth=2.0, fillColor=null]</styleUrl>
						<LineString>
							<tessellate>1</tessellate>
							<altitudeMode>relativeToGround</altitudeMode>
							<coordinates>-70.62114259057208,-41.05015007272844,50000.0 -70.62909301255243,-41.03675233955034,94736.84210526316							</coordinates>
						</LineString>
					</Placemark>
					<Placemark>
						<TimeSpan>
							<begin>2024-05-20</begin>
						</TimeSpan>
						<styleUrl>KmlStyle [strokeColor=java.awt.Color[r=179,g=26,b=23], strokeWidth=2.0, fillColor=null]</styleUrl>
						<LineString>
							<tessellate>1</tessellate>
							<altitudeMode>relativeToGround</altitudeMode>
							<coordinates>-70.62909301255243,-41.03675233955034,94736.84210526316 -70.63704511259029,-41.023354621677335,134210.52631578947							</coordinates>
						</LineString>
					</Placemark>
					<Placemark>
						<TimeSpan>
							<begin>2024-05-21</begin>
						</TimeSpan>
						<styleUrl>KmlStyle [strokeColor=java.awt.Color[r=179,g=26,b=23], strokeWidth=2.0, fillColor=null]</styleUrl>
						<LineString>
							<tessellate>1</tessellate>
							<altitudeMode>relativeToGround</altitudeMode>
							<coordinates>-70.63704511259029,-41.023354621677335,134210.52631578947 -70.64499889213108,-41.00995692000785,168421.05263157893							</coordinates>
						</LineString>
					</Placemark>
					<Placemark>
						<TimeSpan>
							<begin>2024-05-21</begin>
						</TimeSpan>
						<styleUrl>KmlStyle [strokeColor=java.awt.Color[r=179,g=26,b=23], strokeWidth=2.0, fillColor=null]</styleUrl>
						<LineString>
							<tessellate>1</tessellate>
							<altitudeMode>relativeToGround</altitudeMode>
							<coordinates>-70.64499889213108,-41.00995692000785,168421.05263157893 -70.65295435294962,-40.99655923555266,197368.42105263154							</coordinates>
						</LineString>
					</Placemark>
					<Placemark>
						<TimeSpan>
							<begin>2024-05-21</begin>
						</TimeSpan>
						<styleUrl>KmlStyle [strokeColor=java.awt.Color[r=179,g=26,b=23], strokeWidth=2.0, fillColor=null]</styleUrl>
						<LineString>
							<tessellate>1</tessellate>
							<altitudeMode>relativeToGround</altitudeMode>
							<coordinates>-70.65295435294962,-40.99655923555266,197368.42105263154 -70.6609114972158,-40.98316156945726,221052.63157894736							</coordinates>
						</LineString>
					</Placemark>
					<Placemark>
						<TimeSpan>
							<begin>2024-05-22</begin>
						</TimeSpan>
						<styleUrl>KmlStyle [strokeColor=java.awt.Color[r=179,g=26,b=23], strokeWidth=2.0, fillColor=null]</styleUrl>
						<LineString>
							<tessellate>1</tessellate>
							<altitudeMode>relativeToGround</altitudeMode>
							<coordinates>-70.6609114972158,-40.98316156945726,221052.63157894736 -70.66887032757931,-40.96976392303083,239473.6842105263							</coordinates>
						</LineString>
					</Placemark>
					<Placemark>
						<TimeSpan>
							<begin>2024-05-22</begin>
						</TimeSpan>
						<styleUrl>KmlStyle [strokeColor=java.awt.Color[r=179,g=26,b=23], strokeWidth=2.0, fillColor=null]</styleUrl>
						<LineString>
							<tessellate>1</tessellate>
							<altitudeMode>relativeToGround</altitudeMode>
							<coordinates>-70.66887032757931,-40.96976392303083,239473.6842105263 -70.67683084728054,-40.95636629778396,252631.5789473684							</coordinates>
						</LineString>
					</Placemark>
					<Placemark>
						<TimeSpan>
							<begin>2024-05-22</begin>
						</TimeSpan>
						<styleUrl>KmlStyle [strokeColor=java.awt.Color[r=179,g=26,b=23], strokeWidth=2.0, fillColor=null]</styleUrl>
						<LineString>
							<tessellate>1</tessellate>
							<altitudeMode>relativeToGround</altitudeMode>
							<coordinates>-70.67683084728054,-40.95636629778396,252631.5789473684 -70.68479306029779,-40.94296869547898,260526.31578947365							</coordinates>
						</LineString>
					</Placemark>
					<Placemark>
						<TimeSpan>
							<begin>2024-05-23</begin>
						</TimeSpan>
						<styleUrl>KmlStyle [strokeColor=java.awt.Color[r=179,g=26,b=23], strokeWidth=2.0, fillColor=null]</styleUrl>
						<LineString>
							<tessellate>1</tessellate>
							<altitudeMode>relativeToGround</altitudeMode>
							<coordinates>-70.68479306029779,-40.94296869547898,260526.31578947365 -70.69275697154906,-40.929571118198716,263157.894736842							</coordinates>
						</LineString>
					</Placemark>
					<Placemark>
						<TimeSpan>
							<begin>2024-05-23</begin>
						</TimeSpan>
						<styleUrl>KmlStyle [strokeColor=java.awt.Color[r=179,g=26,b=23], strokeWidth=2.0, fillColor=null]</styleUrl>
						<LineString>
							<tessellate>1</tessellate>
							<altitudeMode>relativeToGround</altitudeMode>
							<coordinates>-70.69275697154906,-40.929571118198716,263157.894736842 -70.70072258717349,-40.91617356844253,260526.3157894736							</coordinates>
						</LineString>
					</Placemark>
					<Placemark>
						<TimeSpan>
							<begin>2024-05-24</begin>
						</TimeSpan>
						<styleUrl>KmlStyle [strokeColor=java.awt.Color[r=179,g=26,b=23], strokeWidth=2.0, fillColor=null]</styleUrl>
						<LineString>
							<tessellate>1</tessellate>
							<altitudeMode>relativeToGround</altitudeMode>
							<coordinates>-70.70072258717349,-40.91617356844253,260526.3157894736 -70.70868991493852,-40.90277604926529,252631.57894736837							</coordinates>
						</LineString>
					</Placemark>
					<Placemark>
						<TimeSpan>
							<begin>2024-05-24</begin>
						</TimeSpan>
						<styleUrl>KmlStyle [strokeColor=java.awt.Color[r=179,g=26,b=23], strokeWidth=2.0, fillColor=null]</styleUrl>
						<LineString>
							<tessellate>1</tessellate>
							<altitudeMode>relativeToGround</altitudeMode>
							<coordinates>-70.70868991493852,-40.90277604926529,252631.57894736837 -70.71665896485057,-40.88937856448558,239473.68421052623							</coordinates>
						</LineString>
					</Placemark>
					<Placemark>
						<TimeSpan>
							<begin>2024-05-24</begin>
						</TimeSpan>
						<styleUrl>KmlStyle [strokeColor=java.awt.Color[r=179,g=26,b=23], strokeWidth=2.0, fillColor=null]</styleUrl>
						<LineString>
							<tessellate>1</tessellate>
							<altitudeMode>relativeToGround</altitudeMode>
							<coordinates>-70.71665896485057,-40.88937856448558,239473.68421052623 -70.72462975011416,-40.87598111901314,221052.6315789473							</coordinates>
						</LineString>
					</Placemark>
					<Placemark>
						<TimeSpan>
							<begin>2024-05-25</begin>
						</TimeSpan>
						<styleUrl>KmlStyle [strokeColor=java.awt.Color[r=179,g=26,b=23], strokeWidth=2.0, fillColor=null]</styleUrl>
						<LineString>
							<tessellate>1</tessellate>
							<altitudeMode>relativeToGround</altitudeMode>
							<coordinates>-70.72462975011416,-40.87598111901314,221052.6315789473 -70.73260228873085,-40.86258371939439,197368.42105263146							</coordinates>
						</LineString>
					</Placemark>
					<Placemark>
						<TimeSpan>
							<begin>2024-05-25</begin>
						</TimeSpan>
						<styleUrl>KmlStyle [strokeColor=java.awt.Color[r=179,g=26,b=23], strokeWidth=2.0, fillColor=null]</styleUrl>
						<LineString>
							<tessellate>1</tessellate>
							<altitudeMode>relativeToGround</altitudeMode>
							<coordinates>-70.73260228873085,-40.86258371939439,197368.42105263146 -70.7405766063774,-40.849186374794535,168421.05263157887							</coordinates>
						</LineString>
					</Placemark>
					<Placemark>
						<TimeSpan>
							<begin>2024-05-25</begin>
						</TimeSpan>
						<styleUrl>KmlStyle [strokeColor=java.awt.Color[r=179,g=26,b=23], strokeWidth=2.0, fillColor=null]</styleUrl>
						<LineString>
							<tessellate>1</tessellate>
							<altitudeMode>relativeToGround</altitudeMode>
							<coordinates>-70.7405766063774,-40.849186374794535,168421.05263157887 -70.7485527421605,-40.83578909896185,134210.52631578944							</coordinates>
						</LineString>
					</Placemark>
					<Placemark>
						<TimeSpan>
							<begin>2024-05-26</begin>
						</TimeSpan>
						<styleUrl>KmlStyle [strokeColor=java.awt.Color[r=179,g=26,b=23], strokeWidth=2.0, fillColor=null]</styleUrl>
						<LineString>
							<tessellate>1</tessellate>
							<altitudeMode>relativeToGround</altitudeMode>
							<coordinates>-70.7485527421605,-40.83578909896185,134210.52631578944 -70.7565307620463,-40.82239191481097,94736.84210526303							</coordinates>
						</LineString>
					</Placemark>
					<Placemark>
						<TimeSpan>
							<begin>2024-05-26</begin>
						</TimeSpan>
						<styleUrl>KmlStyle [strokeColor=java.awt.Color[r=179,g=26,b=23], strokeWidth=2.0, fillColor=null]</styleUrl>
						<LineString>
							<tessellate>1</tessellate>
							<altitudeMode>relativeToGround</altitudeMode>
							<coordinates>-70.7565307620463,-40.82239191481097,94736.84210526303 -70.76451079914449,-40.80899486817336,49999.99999999988							</coordinates>
						</LineString>
					</Placemark>
					<Placemark>
						<TimeSpan>
							<begin>2024-05-26</begin>
						</TimeSpan>
						<styleUrl>KmlStyle [strokeColor=java.awt.Color[r=179,g=26,b=23], strokeWidth=2.0, fillColor=null]</styleUrl>
						<LineString>
							<tessellate>1</tessellate>
							<altitudeMode>relativeToGround</altitudeMode>
							<coordinates>-70.76451079914449,-40.80899486817336,49999.99999999988 -70.77249406075896,-40.79559837164254,-2.3283064365386963E-10							</coordinates>
						</LineString>
					</Placemark>
				</Folder>
				<Folder>
					<name></name>
					<description></description>
					<Placemark>
						<TimeSpan>
							<begin>2024-08-11</begin>
						</TimeSpan>
						<styleUrl>KmlStyle [strokeColor=java.awt.Color[r=179,g=26,b=23], strokeWidth=2.0, fillColor=null]</styleUrl>
						<LineString>
							<tessellate>1</tessellate>
							<altitudeMode>relativeToGround</altitudeMode>
							<coordinates>-70.70946294131899,-42.82903066144055,0.0 -70.66281002722,-43.083830758799564,50000.0							</coordinates>
						</LineString>
					</Placemark>
					<Placemark>
						<TimeSpan>
							<begin>2024-08-11</begin>
						</TimeSpan>
						<styleUrl>KmlStyle [strokeColor=java.awt.Color[r=179,g=26,b=23], strokeWidth=2.0, fillColor=null]</styleUrl>
						<LineString>
							<tessellate>1</tessellate>
							<altitudeMode>relativeToGround</altitudeMode>
							<coordinates>-70.66281002722,-43.083830758799564,50000.0 -70.61631846660664,-43.33863127722883,94736.84210526316							</coordinates>
						</LineString>
					</Placemark>
					<Placemark>
						<TimeSpan>
							<begin>2024-08-11</begin>
						</TimeSpan>
						<styleUrl>KmlStyle [strokeColor=java.awt.Color[r=179,g=26,b=23], strokeWidth=2.0, fillColor=null]</styleUrl>
						<LineString>
							<tessellate>1</tessellate>
							<altitudeMode>relativeToGround</altitudeMode>
							<coordinates>-70.61631846660664,-43.33863127722883,94736.84210526316 -70.56999138583632,-43.59343224136482,134210.52631578947							</coordinates>
						</LineString>
					</Placemark>
					<Placemark>
						<TimeSpan>
							<begin>2024-08-12</begin>
						</TimeSpan>
						<styleUrl>KmlStyle [strokeColor=java.awt.Color[r=179,g=26,b=23], strokeWidth=2.0, fillColor=null]</styleUrl>
						<LineString>
							<tessellate>1</tessellate>
							<altitudeMode>relativeToGround</altitudeMode>
							<coordinates>-70.56999138583632,-43.59343224136482,134210.52631578947 -70.52383194678274,-43.848233678617525,168421.05263157893							</coordinates>
						</LineString>
					</Placemark>
					<Placemark>
						<TimeSpan>
							<begin>2024-08-12</begin>
						</TimeSpan>
						<styleUrl>KmlStyle [strokeColor=java.awt.Color[r=179,g=26,b=23], strokeWidth=2.0, fillColor=null]</styleUrl>
						<LineString>
							<tessellate>1</tessellate>
							<altitudeMode>relativeToGround</altitudeMode>
							<coordinates>-70.52383194678274,-43.848233678617525,168421.05263157893 -70.4778433529207,-44.103035619689614,197368.42105263154							</coordinates>
						</LineString>
					</Placemark>
					<Placemark>
						<TimeSpan>
							<begin>2024-08-13</begin>
						</TimeSpan>
						<styleUrl>KmlStyle [strokeColor=java.awt.Color[r=179,g=26,b=23], strokeWidth=2.0, fillColor=null]</styleUrl>
						<LineString>
							<tessellate>1</tessellate>
							<altitudeMode>relativeToGround</altitudeMode>
							<coordinates>-70.4778433529207,-44.103035619689614,197368.42105263154 -70.43202885717733,-44.35783809923388,221052.63157894736							</coordinates>
						</LineString>
					</Placemark>
					<Placemark>
						<TimeSpan>
							<begin>2024-08-13</begin>
						</TimeSpan>
						<styleUrl>KmlStyle [strokeColor=java.awt.Color[r=179,g=26,b=23], strokeWidth=2.0, fillColor=null]</styleUrl>
						<LineString>
							<tessellate>1</tessellate>
							<altitudeMode>relativeToGround</altitudeMode>
							<coordinates>-70.43202885717733,-44.35783809923388,221052.63157894736 -70.3863917721856,-44.612641156698494,239473.6842105263							</coordinates>
						</LineString>
					</Placemark>
					<Placemark>
						<TimeSpan>
							<begin>2024-08-13</begin>
						</TimeSpan>
						<styleUrl>KmlStyle [strokeColor=java.awt.Color[r=179,g=26,b=23], strokeWidth=2.0, fillColor=null]</styleUrl>
						<LineString>
							<tessellate>1</tessellate>
							<altitudeMode>relativeToGround</altitudeMode>
							<coordinates>-70.3863917721856,-44.612641156698494,239473.6842105263 -70.34093548387357,-44.86744483743187,252631.5789473684							</coordinates>
						</LineString>
					</Placemark>
					<Placemark>
						<TimeSpan>
							<begin>2024-08-14</begin>
						</TimeSpan>
						<styleUrl>KmlStyle [strokeColor=java.awt.Color[r=179,g=26,b=23], strokeWidth=2.0, fillColor=null]</styleUrl>
						<LineString>
							<tessellate>1</tessellate>
							<altitudeMode>relativeToGround</altitudeMode>
							<coordinates>-70.34093548387357,-44.86744483743187,252631.5789473684 -70.29566346978734,-45.12224919415561,260526.31578947365							</coordinates>
						</LineString>
					</Placemark>
					<Placemark>
						<TimeSpan>
							<begin>2024-08-14</begin>
						</TimeSpan>
						<styleUrl>KmlStyle [strokeColor=java.awt.Color[r=179,g=26,b=23], strokeWidth=2.0, fillColor=null]</styleUrl>
						<LineString>
							<tessellate>1</tessellate>
							<altitudeMode>relativeToGround</altitudeMode>
							<coordinates>-70.29566346978734,-45.12224919415561,260526.31578947365 -70.25057932431483,-45.37705428897229,263157.894736842							</coordinates>
						</LineString>
					</Placemark>
					<Placemark>
						<TimeSpan>
							<begin>2024-08-15</begin>
						</TimeSpan>
						<styleUrl>KmlStyle [strokeColor=java.awt.Color[r=179,g=26,b=23], strokeWidth=2.0, fillColor=null]</styleUrl>
						<LineString>
							<tessellate>1</tessellate>
							<altitudeMode>relativeToGround</altitudeMode>
							<coordinates>-70.25057932431483,-45.37705428897229,263157.894736842 -70.20568679427544,-45.631860196175666,260526.3157894736							</coordinates>
						</LineString>
					</Placemark>
					<Placemark>
						<TimeSpan>
							<begin>2024-08-15</begin>
						</TimeSpan>
						<styleUrl>KmlStyle [strokeColor=java.awt.Color[r=179,g=26,b=23], strokeWidth=2.0, fillColor=null]</styleUrl>
						<LineString>
							<tessellate>1</tessellate>
							<altitudeMode>relativeToGround</altitudeMode>
							<coordinates>-70.20568679427544,-45.631860196175666,260526.3157894736 -70.16098983066045,-45.88666700630818,252631.57894736837							</coordinates>
						</LineString>
					</Placemark>
					<Placemark>
						<TimeSpan>
							<begin>2024-08-16</begin>
						</TimeSpan>
						<styleUrl>KmlStyle [strokeColor=java.awt.Color[r=179,g=26,b=23], strokeWidth=2.0, fillColor=null]</styleUrl>
						<LineString>
							<tessellate>1</tessellate>
							<altitudeMode>relativeToGround</altitudeMode>
							<coordinates>-70.16098983066045,-45.88666700630818,252631.57894736837 -70.11649266665412,-46.14147483224504,239473.68421052623							</coordinates>
						</LineString>
					</Placemark>
					<Placemark>
						<TimeSpan>
							<begin>2024-08-16</begin>
						</TimeSpan>
						<styleUrl>KmlStyle [strokeColor=java.awt.Color[r=179,g=26,b=23], strokeWidth=2.0, fillColor=null]</styleUrl>
						<LineString>
							<tessellate>1</tessellate>
							<altitudeMode>relativeToGround</altitudeMode>
							<coordinates>-70.11649266665412,-46.14147483224504,239473.68421052623 -70.07219994076414,-46.39628381875061,221052.6315789473							</coordinates>
						</LineString>
					</Placemark>
					<Placemark>
						<TimeSpan>
							<begin>2024-08-16</begin>
						</TimeSpan>
						<styleUrl>KmlStyle [strokeColor=java.awt.Color[r=179,g=26,b=23], strokeWidth=2.0, fillColor=null]</styleUrl>
						<LineString>
							<tessellate>1</tessellate>
							<altitudeMode>relativeToGround</altitudeMode>
							<coordinates>-70.07219994076414,-46.39628381875061,221052.6315789473 -70.02811690275047,-46.65109415839816,197368.42105263146							</coordinates>
						</LineString>
					</Placemark>
					<Placemark>
						<TimeSpan>
							<begin>2024-08-17</begin>
						</TimeSpan>
						<styleUrl>KmlStyle [strokeColor=java.awt.Color[r=179,g=26,b=23], strokeWidth=2.0, fillColor=null]</styleUrl>
						<LineString>
							<tessellate>1</tessellate>
							<altitudeMode>relativeToGround</altitudeMode>
							<coordinates>-70.02811690275047,-46.65109415839816,197368.42105263146 -69.98424978533411,-46.90590612020989,168421.05263157887							</coordinates>
						</LineString>
					</Placemark>
					<Placemark>
						<TimeSpan>
							<begin>2024-08-17</begin>
						</TimeSpan>
						<styleUrl>KmlStyle [strokeColor=java.awt.Color[r=179,g=26,b=23], strokeWidth=2.0, fillColor=null]</styleUrl>
						<LineString>
							<tessellate>1</tessellate>
							<altitudeMode>relativeToGround</altitudeMode>
							<coordinates>-69.98424978533411,-46.90590612020989,168421.05263157887 -69.94060654929862,-47.16072010690232,134210.52631578944							</coordinates>
						</LineString>
					</Placemark>
					<Placemark>
						<TimeSpan>
							<begin>2024-08-18</begin>
						</TimeSpan>
						<styleUrl>KmlStyle [strokeColor=java.awt.Color[r=179,g=26,b=23], strokeWidth=2.0, fillColor=null]</styleUrl>
						<LineString>
							<tessellate>1</tessellate>
							<altitudeMode>relativeToGround</altitudeMode>
							<coordinates>-69.94060654929862,-47.16072010690232,134210.52631578944 -69.89719862527933,-47.41553678836516,94736.84210526303							</coordinates>
						</LineString>
					</Placemark>
					<Placemark>
						<TimeSpan>
							<begin>2024-08-18</begin>
						</TimeSpan>
						<styleUrl>KmlStyle [strokeColor=java.awt.Color[r=179,g=26,b=23], strokeWidth=2.0, fillColor=null]</styleUrl>
						<LineString>
							<tessellate>1</tessellate>
							<altitudeMode>relativeToGround</altitudeMode>
							<coordinates>-69.89719862527933,-47.41553678836516,94736.84210526303 -69.85404614714534,-47.67035750177119,49999.99999999988							</coordinates>
						</LineString>
					</Placemark>
					<Placemark>
						<TimeSpan>
							<begin>2024-08-18</begin>
						</TimeSpan>
						<styleUrl>KmlStyle [strokeColor=java.awt.Color[r=179,g=26,b=23], strokeWidth=2.0, fillColor=null]</styleUrl>
						<LineString>
							<tessellate>1</tessellate>
							<altitudeMode>relativeToGround</altitudeMode>
							<coordinates>-69.85404614714534,-47.67035750177119,49999.99999999988 -69.81130906418767,-47.92519419571785,-2.3283064365386963E-10							</coordinates>
						</LineString>
					</Placemark>
				</Folder>
				<Folder>
					<name></name>
					<description></description>
					<Placemark>
						<TimeSpan>
							<begin>2024-08-11</begin>
						</TimeSpan>
						<styleUrl>KmlStyle [strokeColor=java.awt.Color[r=179,g=26,b=23], strokeWidth=2.0, fillColor=null]</styleUrl>
						<LineString>
							<tessellate>1</tessellate>
							<altitudeMode>relativeToGround</altitudeMode>
							<coordinates>-70.70946294131899,-42.82903066144055,0.0 -70.72529452823069,-42.77532556952825,50000.0							</coordinates>
						</LineString>
					</Placemark>
					<Placemark>
						<TimeSpan>
							<begin>2024-08-11</begin>
						</TimeSpan>
						<styleUrl>KmlStyle [strokeColor=java.awt.Color[r=179,g=26,b=23], strokeWidth=2.0, fillColor=null]</styleUrl>
						<LineString>
							<tessellate>1</tessellate>
							<altitudeMode>relativeToGround</altitudeMode>
							<coordinates>-70.72529452823069,-42.77532556952825,50000.0 -70.74114073204848,-42.721620537076426,94736.84210526316							</coordinates>
						</LineString>
					</Placemark>
					<Placemark>
						<TimeSpan>
							<begin>2024-08-11</begin>
						</TimeSpan>
						<styleUrl>KmlStyle [strokeColor=java.awt.Color[r=179,g=26,b=23], strokeWidth=2.0, fillColor=null]</styleUrl>
						<LineString>
							<tessellate>1</tessellate>
							<altitudeMode>relativeToGround</altitudeMode>
							<coordinates>-70.74114073204848,-42.721620537076426,94736.84210526316 -70.75700153380811,-42.66791556737755,134210.52631578947							</coordinates>
						</LineString>
					</Placemark>
					<Placemark>
						<TimeSpan>
							<begin>2024-08-12</begin>
						</TimeSpan>
						<styleUrl>KmlStyle [strokeColor=java.awt.Color[r=179,g=26,b=23], strokeWidth=2.0, fillColor=null]</styleUrl>
						<LineString>
							<tessellate>1</tessellate>
							<altitudeMode>relativeToGround</altitudeMode>
							<coordinates>-70.75700153380811,-42.66791556737755,134210.52631578947 -70.77287691684838,-42.614210664110836,168421.05263157893							</coordinates>
						</LineString>
					</Placemark>
					<Placemark>
						<TimeSpan>
							<begin>2024-08-12</begin>
						</TimeSpan>
						<styleUrl>KmlStyle [strokeColor=java.awt.Color[r=179,g=26,b=23], strokeWidth=2.0, fillColor=null]</styleUrl>
						<LineString>
							<tessellate>1</tessellate>
							<altitudeMode>relativeToGround</altitudeMode>
							<coordinates>-70.77287691684838,-42.614210664110836,168421.05263157893 -70.78876686724809,-42.56050583141492,197368.42105263154							</coordinates>
						</LineString>
					</Placemark>
					<Placemark>
						<TimeSpan>
							<begin>2024-08-13</begin>
						</TimeSpan>
						<styleUrl>KmlStyle [strokeColor=java.awt.Color[r=179,g=26,b=23], strokeWidth=2.0, fillColor=null]</styleUrl>
						<LineString>
							<tessellate>1</tessellate>
							<altitudeMode>relativeToGround</altitudeMode>
							<coordinates>-70.78876686724809,-42.56050583141492,197368.42105263154 -70.80467137438033,-42.506801073979695,221052.63157894736							</coordinates>
						</LineString>
					</Placemark>
					<Placemark>
						<TimeSpan>
							<begin>2024-08-13</begin>
						</TimeSpan>
						<styleUrl>KmlStyle [strokeColor=java.awt.Color[r=179,g=26,b=23], strokeWidth=2.0, fillColor=null]</styleUrl>
						<LineString>
							<tessellate>1</tessellate>
							<altitudeMode>relativeToGround</altitudeMode>
							<coordinates>-70.80467137438033,-42.506801073979695,221052.63157894736 -70.82059043162388,-42.45309639716444,239473.6842105263							</coordinates>
						</LineString>
					</Placemark>
					<Placemark>
						<TimeSpan>
							<begin>2024-08-13</begin>
						</TimeSpan>
						<styleUrl>KmlStyle [strokeColor=java.awt.Color[r=179,g=26,b=23], strokeWidth=2.0, fillColor=null]</styleUrl>
						<LineString>
							<tessellate>1</tessellate>
							<altitudeMode>relativeToGround</altitudeMode>
							<coordinates>-70.82059043162388,-42.45309639716444,239473.6842105263 -70.83652403729337,-42.39939180715239,252631.5789473684							</coordinates>
						</LineString>
					</Placemark>
					<Placemark>
						<TimeSpan>
							<begin>2024-08-14</begin>
						</TimeSpan>
						<styleUrl>KmlStyle [strokeColor=java.awt.Color[r=179,g=26,b=23], strokeWidth=2.0, fillColor=null]</styleUrl>
						<LineString>
							<tessellate>1</tessellate>
							<altitudeMode>relativeToGround</altitudeMode>
							<coordinates>-70.83652403729337,-42.39939180715239,252631.5789473684 -70.85247219587986,-42.345687311156794,260526.31578947365							</coordinates>
						</LineString>
					</Placemark>
					<Placemark>
						<TimeSpan>
							<begin>2024-08-14</begin>
						</TimeSpan>
						<styleUrl>KmlStyle [strokeColor=java.awt.Color[r=179,g=26,b=23], strokeWidth=2.0, fillColor=null]</styleUrl>
						<LineString>
							<tessellate>1</tessellate>
							<altitudeMode>relativeToGround</altitudeMode>
							<coordinates>-70.85247219587986,-42.345687311156794,260526.31578947365 -70.86843491974108,-42.29198291770186,263157.894736842							</coordinates>
						</LineString>
					</Placemark>
					<Placemark>
						<TimeSpan>
							<begin>2024-08-15</begin>
						</TimeSpan>
						<styleUrl>KmlStyle [strokeColor=java.awt.Color[r=179,g=26,b=23], strokeWidth=2.0, fillColor=null]</styleUrl>
						<LineString>
							<tessellate>1</tessellate>
							<altitudeMode>relativeToGround</altitudeMode>
							<coordinates>-70.86843491974108,-42.29198291770186,263157.894736842 -70.88441223146734,-42.23827863701615,260526.3157894736							</coordinates>
						</LineString>
					</Placemark>
					<Placemark>
						<TimeSpan>
							<begin>2024-08-15</begin>
						</TimeSpan>
						<styleUrl>KmlStyle [strokeColor=java.awt.Color[r=179,g=26,b=23], strokeWidth=2.0, fillColor=null]</styleUrl>
						<LineString>
							<tessellate>1</tessellate>
							<altitudeMode>relativeToGround</altitudeMode>
							<coordinates>-70.88441223146734,-42.23827863701615,260526.3157894736 -70.90040416729843,-42.18457448160089,252631.57894736837							</coordinates>
						</LineString>
					</Placemark>
					<Placemark>
						<TimeSpan>
							<begin>2024-08-16</begin>
						</TimeSpan>
						<styleUrl>KmlStyle [strokeColor=java.awt.Color[r=179,g=26,b=23], strokeWidth=2.0, fillColor=null]</styleUrl>
						<LineString>
							<tessellate>1</tessellate>
							<altitudeMode>relativeToGround</altitudeMode>
							<coordinates>-70.90040416729843,-42.18457448160089,252631.57894736837 -70.91641078224737,-42.13087046708243,239473.68421052623							</coordinates>
						</LineString>
					</Placemark>
					<Placemark>
						<TimeSpan>
							<begin>2024-08-16</begin>
						</TimeSpan>
						<styleUrl>KmlStyle [strokeColor=java.awt.Color[r=179,g=26,b=23], strokeWidth=2.0, fillColor=null]</styleUrl>
						<LineString>
							<tessellate>1</tessellate>
							<altitudeMode>relativeToGround</altitudeMode>
							<coordinates>-70.91641078224737,-42.13087046708243,239473.68421052623 -70.93243215814955,-42.07716661355198,221052.6315789473							</coordinates>
						</LineString>
					</Placemark>
					<Placemark>
						<TimeSpan>
							<begin>2024-08-16</begin>
						</TimeSpan>
						<styleUrl>KmlStyle [strokeColor=java.awt.Color[r=179,g=26,b=23], strokeWidth=2.0, fillColor=null]</styleUrl>
						<LineString>
							<tessellate>1</tessellate>
							<altitudeMode>relativeToGround</altitudeMode>
							<coordinates>-70.93243215814955,-42.07716661355198,221052.6315789473 -70.94846841707592,-42.02346294779863,197368.42105263146							</coordinates>
						</LineString>
					</Placemark>
					<Placemark>
						<TimeSpan>
							<begin>2024-08-17</begin>
						</TimeSpan>
						<styleUrl>KmlStyle [strokeColor=java.awt.Color[r=179,g=26,b=23], strokeWidth=2.0, fillColor=null]</styleUrl>
						<LineString>
							<tessellate>1</tessellate>
							<altitudeMode>relativeToGround</altitudeMode>
							<coordinates>-70.94846841707592,-42.02346294779863,197368.42105263146 -70.96451974546996,-41.9697595073292,168421.05263157887							</coordinates>
						</LineString>
					</Placemark>
					<Placemark>
						<TimeSpan>
							<begin>2024-08-17</begin>
						</TimeSpan>
						<styleUrl>KmlStyle [strokeColor=java.awt.Color[r=179,g=26,b=23], strokeWidth=2.0, fillColor=null]</styleUrl>
						<LineString>
							<tessellate>1</tessellate>
							<altitudeMode>relativeToGround</altitudeMode>
							<coordinates>-70.96451974546996,-41.9697595073292,168421.05263157887 -70.98058644241199,-41.916056348408844,134210.52631578944							</coordinates>
						</LineString>
					</Placemark>
					<Placemark>
						<TimeSpan>
							<begin>2024-08-18</begin>
						</TimeSpan>
						<styleUrl>KmlStyle [strokeColor=java.awt.Color[r=179,g=26,b=23], strokeWidth=2.0, fillColor=null]</styleUrl>
						<LineString>
							<tessellate>1</tessellate>
							<altitudeMode>relativeToGround</altitudeMode>
							<coordinates>-70.98058644241199,-41.916056348408844,134210.52631578944 -70.99666903221204,-41.86235356482448,94736.84210526303							</coordinates>
						</LineString>
					</Placemark>
					<Placemark>
						<TimeSpan>
							<begin>2024-08-18</begin>
						</TimeSpan>
						<styleUrl>KmlStyle [strokeColor=java.awt.Color[r=179,g=26,b=23], strokeWidth=2.0, fillColor=null]</styleUrl>
						<LineString>
							<tessellate>1</tessellate>
							<altitudeMode>relativeToGround</altitudeMode>
							<coordinates>-70.99666903221204,-41.86235356482448,94736.84210526303 -71.01276860212141,-41.8086513441832,49999.99999999988							</coordinates>
						</LineString>
					</Placemark>
					<Placemark>
						<TimeSpan>
							<begin>2024-08-18</begin>
						</TimeSpan>
						<styleUrl>KmlStyle [strokeColor=java.awt.Color[r=179,g=26,b=23], strokeWidth=2.0, fillColor=null]</styleUrl>
						<LineString>
							<tessellate>1</tessellate>
							<altitudeMode>relativeToGround</altitudeMode>
							<coordinates>-71.01276860212141,-41.8086513441832,49999.99999999988 -71.02889524244722,-41.75495137678663,-2.3283064365386963E-10							</coordinates>
						</LineString>
					</Placemark>
				</Folder>
				<Folder>
					<name></name>
					<description></description>
					<Placemark>
						<TimeSpan>
							<begin>2024-05-20</begin>
						</TimeSpan>
						<styleUrl>KmlStyle [strokeColor=java.awt.Color[r=179,g=26,b=23], strokeWidth=2.0, fillColor=null]</styleUrl>
						<LineString>
							<tessellate>1</tessellate>
							<altitudeMode>relativeToGround</altitudeMode>
							<coordinates>-70.61319384548082,-41.06354782040776,0.0 -70.61807078542493,-41.151821864842276,50000.0							</coordinates>
						</LineString>
					</Placemark>
					<Placemark>
						<TimeSpan>
							<begin>2024-05-24</begin>
						</TimeSpan>
						<styleUrl>KmlStyle [strokeColor=java.awt.Color[r=179,g=26,b=23], strokeWidth=2.0, fillColor=null]</styleUrl>
						<LineString>
							<tessellate>1</tessellate>
							<altitudeMode>relativeToGround</altitudeMode>
							<coordinates>-70.61807078542493,-41.151821864842276,50000.0 -70.62294141504283,-41.240095914379616,94736.84210526316							</coordinates>
						</LineString>
					</Placemark>
					<Placemark>
						<TimeSpan>
							<begin>2024-05-28</begin>
						</TimeSpan>
						<styleUrl>KmlStyle [strokeColor=java.awt.Color[r=179,g=26,b=23], strokeWidth=2.0, fillColor=null]</styleUrl>
						<LineString>
							<tessellate>1</tessellate>
							<altitudeMode>relativeToGround</altitudeMode>
							<coordinates>-70.62294141504283,-41.240095914379616,94736.84210526316 -70.62780569184665,-41.32836996930849,134210.52631578947							</coordinates>
						</LineString>
					</Placemark>
					<Placemark>
						<TimeSpan>
							<begin>2024-06-02</begin>
						</TimeSpan>
						<styleUrl>KmlStyle [strokeColor=java.awt.Color[r=179,g=26,b=23], strokeWidth=2.0, fillColor=null]</styleUrl>
						<LineString>
							<tessellate>1</tessellate>
							<altitudeMode>relativeToGround</altitudeMode>
							<coordinates>-70.62780569184665,-41.32836996930849,134210.52631578947 -70.63266357222098,-41.416644029951414,168421.05263157893							</coordinates>
						</LineString>
					</Placemark>
					<Placemark>
						<TimeSpan>
							<begin>2024-06-06</begin>
						</TimeSpan>
						<styleUrl>KmlStyle [strokeColor=java.awt.Color[r=179,g=26,b=23], strokeWidth=2.0, fillColor=null]</styleUrl>
						<LineString>
							<tessellate>1</tessellate>
							<altitudeMode>relativeToGround</altitudeMode>
							<coordinates>-70.63266357222098,-41.416644029951414,168421.05263157893 -70.63751501120731,-41.504918096670984,197368.42105263154							</coordinates>
						</LineString>
					</Placemark>
					<Placemark>
						<TimeSpan>
							<begin>2024-06-10</begin>
						</TimeSpan>
						<styleUrl>KmlStyle [strokeColor=java.awt.Color[r=179,g=26,b=23], strokeWidth=2.0, fillColor=null]</styleUrl>
						<LineString>
							<tessellate>1</tessellate>
							<altitudeMode>relativeToGround</altitudeMode>
							<coordinates>-70.63751501120731,-41.504918096670984,197368.42105263154 -70.64235996222992,-41.593192169877916,221052.63157894736							</coordinates>
						</LineString>
					</Placemark>
					<Placemark>
						<TimeSpan>
							<begin>2024-06-15</begin>
						</TimeSpan>
						<styleUrl>KmlStyle [strokeColor=java.awt.Color[r=179,g=26,b=23], strokeWidth=2.0, fillColor=null]</styleUrl>
						<LineString>
							<tessellate>1</tessellate>
							<altitudeMode>relativeToGround</altitudeMode>
							<coordinates>-70.64235996222992,-41.593192169877916,221052.63157894736 -70.64719837674419,-41.6814662500414,239473.6842105263							</coordinates>
						</LineString>
					</Placemark>
					<Placemark>
						<TimeSpan>
							<begin>2024-06-19</begin>
						</TimeSpan>
						<styleUrl>KmlStyle [strokeColor=java.awt.Color[r=179,g=26,b=23], strokeWidth=2.0, fillColor=null]</styleUrl>
						<LineString>
							<tessellate>1</tessellate>
							<altitudeMode>relativeToGround</altitudeMode>
							<coordinates>-70.64719837674419,-41.6814662500414,239473.6842105263 -70.652030203775,-41.76974033770248,252631.5789473684							</coordinates>
						</LineString>
					</Placemark>
					<Placemark>
						<TimeSpan>
							<begin>2024-06-23</begin>
						</TimeSpan>
						<styleUrl>KmlStyle [strokeColor=java.awt.Color[r=179,g=26,b=23], strokeWidth=2.0, fillColor=null]</styleUrl>
						<LineString>
							<tessellate>1</tessellate>
							<altitudeMode>relativeToGround</altitudeMode>
							<coordinates>-70.652030203775,-41.76974033770248,252631.5789473684 -70.65685538930191,-41.858014433492116,260526.31578947365							</coordinates>
						</LineString>
					</Placemark>
					<Placemark>
						<TimeSpan>
							<begin>2024-06-28</begin>
						</TimeSpan>
						<styleUrl>KmlStyle [strokeColor=java.awt.Color[r=179,g=26,b=23], strokeWidth=2.0, fillColor=null]</styleUrl>
						<LineString>
							<tessellate>1</tessellate>
							<altitudeMode>relativeToGround</altitudeMode>
							<coordinates>-70.65685538930191,-41.858014433492116,260526.31578947365 -70.66167387541918,-41.946288538155656,263157.894736842							</coordinates>
						</LineString>
					</Placemark>
					<Placemark>
						<TimeSpan>
							<begin>2024-07-02</begin>
						</TimeSpan>
						<styleUrl>KmlStyle [strokeColor=java.awt.Color[r=179,g=26,b=23], strokeWidth=2.0, fillColor=null]</styleUrl>
						<LineString>
							<tessellate>1</tessellate>
							<altitudeMode>relativeToGround</altitudeMode>
							<coordinates>-70.66167387541918,-41.946288538155656,263157.894736842 -70.66648559915956,-42.034562652587084,260526.3157894736							</coordinates>
						</LineString>
					</Placemark>
					<Placemark>
						<TimeSpan>
							<begin>2024-07-07</begin>
						</TimeSpan>
						<styleUrl>KmlStyle [strokeColor=java.awt.Color[r=179,g=26,b=23], strokeWidth=2.0, fillColor=null]</styleUrl>
						<LineString>
							<tessellate>1</tessellate>
							<altitudeMode>relativeToGround</altitudeMode>
							<coordinates>-70.66648559915956,-42.034562652587084,260526.3157894736 -70.67129049079388,-42.12283677787864,252631.57894736837							</coordinates>
						</LineString>
					</Placemark>
					<Placemark>
						<TimeSpan>
							<begin>2024-07-11</begin>
						</TimeSpan>
						<styleUrl>KmlStyle [strokeColor=java.awt.Color[r=179,g=26,b=23], strokeWidth=2.0, fillColor=null]</styleUrl>
						<LineString>
							<tessellate>1</tessellate>
							<altitudeMode>relativeToGround</altitudeMode>
							<coordinates>-70.67129049079388,-42.12283677787864,252631.57894736837 -70.67608847127941,-42.21111091539505,239473.68421052623							</coordinates>
						</LineString>
					</Placemark>
					<Placemark>
						<TimeSpan>
							<begin>2024-07-15</begin>
						</TimeSpan>
						<styleUrl>KmlStyle [strokeColor=java.awt.Color[r=179,g=26,b=23], strokeWidth=2.0, fillColor=null]</styleUrl>
						<LineString>
							<tessellate>1</tessellate>
							<altitudeMode>relativeToGround</altitudeMode>
							<coordinates>-70.67608847127941,-42.21111091539505,239473.68421052623 -70.68087944824735,-42.29938506689028,221052.6315789473							</coordinates>
						</LineString>
					</Placemark>
					<Placemark>
						<TimeSpan>
							<begin>2024-07-20</begin>
						</TimeSpan>
						<styleUrl>KmlStyle [strokeColor=java.awt.Color[r=179,g=26,b=23], strokeWidth=2.0, fillColor=null]</styleUrl>
						<LineString>
							<tessellate>1</tessellate>
							<altitudeMode>relativeToGround</altitudeMode>
							<coordinates>-70.68087944824735,-42.29938506689028,221052.6315789473 -70.68566330931236,-42.387659234702085,197368.42105263146							</coordinates>
						</LineString>
					</Placemark>
					<Placemark>
						<TimeSpan>
							<begin>2024-07-24</begin>
						</TimeSpan>
						<styleUrl>KmlStyle [strokeColor=java.awt.Color[r=179,g=26,b=23], strokeWidth=2.0, fillColor=null]</styleUrl>
						<LineString>
							<tessellate>1</tessellate>
							<altitudeMode>relativeToGround</altitudeMode>
							<coordinates>-70.68566330931236,-42.387659234702085,197368.42105263146 -70.69043991002414,-42.47593342210207,168421.05263157887							</coordinates>
						</LineString>
					</Placemark>
					<Placemark>
						<TimeSpan>
							<begin>2024-07-28</begin>
						</TimeSpan>
						<styleUrl>KmlStyle [strokeColor=java.awt.Color[r=179,g=26,b=23], strokeWidth=2.0, fillColor=null]</styleUrl>
						<LineString>
							<tessellate>1</tessellate>
							<altitudeMode>relativeToGround</altitudeMode>
							<coordinates>-70.69043991002414,-42.47593342210207,168421.05263157887 -70.69520904976031,-42.56420763399577,134210.52631578944							</coordinates>
						</LineString>
					</Placemark>
					<Placemark>
						<TimeSpan>
							<begin>2024-08-02</begin>
						</TimeSpan>
						<styleUrl>KmlStyle [strokeColor=java.awt.Color[r=179,g=26,b=23], strokeWidth=2.0, fillColor=null]</styleUrl>
						<LineString>
							<tessellate>1</tessellate>
							<altitudeMode>relativeToGround</altitudeMode>
							<coordinates>-70.69520904976031,-42.56420763399577,134210.52631578944 -70.69997041545344,-42.65248187855583,94736.84210526303							</coordinates>
						</LineString>
					</Placemark>
					<Placemark>
						<TimeSpan>
							<begin>2024-08-06</begin>
						</TimeSpan>
						<styleUrl>KmlStyle [strokeColor=java.awt.Color[r=179,g=26,b=23], strokeWidth=2.0, fillColor=null]</styleUrl>
						<LineString>
							<tessellate>1</tessellate>
							<altitudeMode>relativeToGround</altitudeMode>
							<coordinates>-70.69997041545344,-42.65248187855583,94736.84210526303 -70.70472341270954,-42.74075617212026,49999.99999999988							</coordinates>
						</LineString>
					</Placemark>
					<Placemark>
						<TimeSpan>
							<begin>2024-08-10</begin>
						</TimeSpan>
						<styleUrl>KmlStyle [strokeColor=java.awt.Color[r=179,g=26,b=23], strokeWidth=2.0, fillColor=null]</styleUrl>
						<LineString>
							<tessellate>1</tessellate>
							<altitudeMode>relativeToGround</altitudeMode>
							<coordinates>-70.70472341270954,-42.74075617212026,49999.99999999988 -70.70946294131899,-42.82903066144055,-2.3283064365386963E-10							</coordinates>
						</LineString>
					</Placemark>
				</Folder>
				<Folder>
					<name></name>
					<description></description>
					<Placemark>
						<TimeSpan>
							<begin>2024-05-15</begin>
						</TimeSpan>
						<styleUrl>KmlStyle [strokeColor=java.awt.Color[r=179,g=26,b=23], strokeWidth=2.0, fillColor=null]</styleUrl>
						<LineString>
							<tessellate>1</tessellate>
							<altitudeMode>relativeToGround</altitudeMode>
							<coordinates>-70.4130445998345,-41.000493717378426,0.0 -70.42305684627972,-41.0036459901821,50000.0							</coordinates>
						</LineString>
					</Placemark>
					<Placemark>
						<TimeSpan>
							<begin>2024-05-15</begin>
						</TimeSpan>
						<styleUrl>KmlStyle [strokeColor=java.awt.Color[r=179,g=26,b=23], strokeWidth=2.0, fillColor=null]</styleUrl>
						<LineString>
							<tessellate>1</tessellate>
							<altitudeMode>relativeToGround</altitudeMode>
							<coordinates>-70.42305684627972,-41.0036459901821,50000.0 -70.43306860227743,-41.00679828573532,94736.84210526316							</coordinates>
						</LineString>
					</Placemark>
					<Placemark>
						<TimeSpan>
							<begin>2024-05-15</begin>
						</TimeSpan>
						<styleUrl>KmlStyle [strokeColor=java.awt.Color[r=179,g=26,b=23], strokeWidth=2.0, fillColor=null]</styleUrl>
						<LineString>
							<tessellate>1</tessellate>
							<altitudeMode>relativeToGround</altitudeMode>
							<coordinates>-70.43306860227743,-41.00679828573532,94736.84210526316 -70.44307986704005,-41.00995060530265,134210.52631578947							</coordinates>
						</LineString>
					</Placemark>
					<Placemark>
						<TimeSpan>
							<begin>2024-05-15</begin>
						</TimeSpan>
						<styleUrl>KmlStyle [strokeColor=java.awt.Color[r=179,g=26,b=23], strokeWidth=2.0, fillColor=null]</styleUrl>
						<LineString>
							<tessellate>1</tessellate>
							<altitudeMode>relativeToGround</altitudeMode>
							<coordinates>-70.44307986704005,-41.00995060530265,134210.52631578947 -70.45309063969718,-41.01310295029742,168421.05263157893							</coordinates>
						</LineString>
					</Placemark>
					<Placemark>
						<TimeSpan>
							<begin>2024-05-16</begin>
						</TimeSpan>
						<styleUrl>KmlStyle [strokeColor=java.awt.Color[r=179,g=26,b=23], strokeWidth=2.0, fillColor=null]</styleUrl>
						<LineString>
							<tessellate>1</tessellate>
							<altitudeMode>relativeToGround</altitudeMode>
							<coordinates>-70.45309063969718,-41.01310295029742,168421.05263157893 -70.46310091928049,-41.01625532230957,197368.42105263154							</coordinates>
						</LineString>
					</Placemark>
					<Placemark>
						<TimeSpan>
							<begin>2024-05-16</begin>
						</TimeSpan>
						<styleUrl>KmlStyle [strokeColor=java.awt.Color[r=179,g=26,b=23], strokeWidth=2.0, fillColor=null]</styleUrl>
						<LineString>
							<tessellate>1</tessellate>
							<altitudeMode>relativeToGround</altitudeMode>
							<coordinates>-70.46310091928049,-41.01625532230957,197368.42105263154 -70.47311070470371,-41.019407723141086,221052.63157894736							</coordinates>
						</LineString>
					</Placemark>
					<Placemark>
						<TimeSpan>
							<begin>2024-05-16</begin>
						</TimeSpan>
						<styleUrl>KmlStyle [strokeColor=java.awt.Color[r=179,g=26,b=23], strokeWidth=2.0, fillColor=null]</styleUrl>
						<LineString>
							<tessellate>1</tessellate>
							<altitudeMode>relativeToGround</altitudeMode>
							<coordinates>-70.47311070470371,-41.019407723141086,221052.63157894736 -70.48311999473769,-41.02256015485136,239473.6842105263							</coordinates>
						</LineString>
					</Placemark>
					<Placemark>
						<TimeSpan>
							<begin>2024-05-16</begin>
						</TimeSpan>
						<styleUrl>KmlStyle [strokeColor=java.awt.Color[r=179,g=26,b=23], strokeWidth=2.0, fillColor=null]</styleUrl>
						<LineString>
							<tessellate>1</tessellate>
							<altitudeMode>relativeToGround</altitudeMode>
							<coordinates>-70.48311999473769,-41.02256015485136,239473.6842105263 -70.49312878797738,-41.02571261981658,252631.5789473684							</coordinates>
						</LineString>
					</Placemark>
					<Placemark>
						<TimeSpan>
							<begin>2024-05-17</begin>
						</TimeSpan>
						<styleUrl>KmlStyle [strokeColor=java.awt.Color[r=179,g=26,b=23], strokeWidth=2.0, fillColor=null]</styleUrl>
						<LineString>
							<tessellate>1</tessellate>
							<altitudeMode>relativeToGround</altitudeMode>
							<coordinates>-70.49312878797738,-41.02571261981658,252631.5789473684 -70.50313708279768,-41.028865120808995,260526.31578947365							</coordinates>
						</LineString>
					</Placemark>
					<Placemark>
						<TimeSpan>
							<begin>2024-05-17</begin>
						</TimeSpan>
						<styleUrl>KmlStyle [strokeColor=java.awt.Color[r=179,g=26,b=23], strokeWidth=2.0, fillColor=null]</styleUrl>
						<LineString>
							<tessellate>1</tessellate>
							<altitudeMode>relativeToGround</altitudeMode>
							<coordinates>-70.50313708279768,-41.028865120808995,260526.31578947365 -70.51314487729363,-41.03201766110485,263157.894736842							</coordinates>
						</LineString>
					</Placemark>
					<Placemark>
						<TimeSpan>
							<begin>2024-05-17</begin>
						</TimeSpan>
						<styleUrl>KmlStyle [strokeColor=java.awt.Color[r=179,g=26,b=23], strokeWidth=2.0, fillColor=null]</styleUrl>
						<LineString>
							<tessellate>1</tessellate>
							<altitudeMode>relativeToGround</altitudeMode>
							<coordinates>-70.51314487729363,-41.03201766110485,263157.894736842 -70.52315216919659,-41.03517024463563,260526.3157894736							</coordinates>
						</LineString>
					</Placemark>
					<Placemark>
						<TimeSpan>
							<begin>2024-05-17</begin>
						</TimeSpan>
						<styleUrl>KmlStyle [strokeColor=java.awt.Color[r=179,g=26,b=23], strokeWidth=2.0, fillColor=null]</styleUrl>
						<LineString>
							<tessellate>1</tessellate>
							<altitudeMode>relativeToGround</altitudeMode>
							<coordinates>-70.52315216919659,-41.03517024463563,260526.3157894736 -70.53315895575287,-41.038322876206465,252631.57894736837							</coordinates>
						</LineString>
					</Placemark>
					<Placemark>
						<TimeSpan>
							<begin>2024-05-18</begin>
						</TimeSpan>
						<styleUrl>KmlStyle [strokeColor=java.awt.Color[r=179,g=26,b=23], strokeWidth=2.0, fillColor=null]</styleUrl>
						<LineString>
							<tessellate>1</tessellate>
							<altitudeMode>relativeToGround</altitudeMode>
							<coordinates>-70.53315895575287,-41.038322876206465,252631.57894736837 -70.54316523354203,-41.04147556182375,239473.68421052623							</coordinates>
						</LineString>
					</Placemark>
					<Placemark>
						<TimeSpan>
							<begin>2024-05-18</begin>
						</TimeSpan>
						<styleUrl>KmlStyle [strokeColor=java.awt.Color[r=179,g=26,b=23], strokeWidth=2.0, fillColor=null]</styleUrl>
						<LineString>
							<tessellate>1</tessellate>
							<altitudeMode>relativeToGround</altitudeMode>
							<coordinates>-70.54316523354203,-41.04147556182375,239473.68421052623 -70.55317099819098,-41.044628309209926,221052.6315789473							</coordinates>
						</LineString>
					</Placemark>
					<Placemark>
						<TimeSpan>
							<begin>2024-05-18</begin>
						</TimeSpan>
						<styleUrl>KmlStyle [strokeColor=java.awt.Color[r=179,g=26,b=23], strokeWidth=2.0, fillColor=null]</styleUrl>
						<LineString>
							<tessellate>1</tessellate>
							<altitudeMode>relativeToGround</altitudeMode>
							<coordinates>-70.55317099819098,-41.044628309209926,221052.6315789473 -70.56317624389808,-41.04778112866153,197368.42105263146							</coordinates>
						</LineString>
					</Placemark>
					<Placemark>
						<TimeSpan>
							<begin>2024-05-18</begin>
						</TimeSpan>
						<styleUrl>KmlStyle [strokeColor=java.awt.Color[r=179,g=26,b=23], strokeWidth=2.0, fillColor=null]</styleUrl>
						<LineString>
							<tessellate>1</tessellate>
							<altitudeMode>relativeToGround</altitudeMode>
							<coordinates>-70.56317624389808,-41.04778112866153,197368.42105263146 -70.57318096257619,-41.0509340345936,168421.05263157887							</coordinates>
						</LineString>
					</Placemark>
					<Placemark>
						<TimeSpan>
							<begin>2024-05-19</begin>
						</TimeSpan>
						<styleUrl>KmlStyle [strokeColor=java.awt.Color[r=179,g=26,b=23], strokeWidth=2.0, fillColor=null]</styleUrl>
						<LineString>
							<tessellate>1</tessellate>
							<altitudeMode>relativeToGround</altitudeMode>
							<coordinates>-70.57318096257619,-41.0509340345936,168421.05263157887 -70.58318514213887,-41.05408704862856,134210.52631578944							</coordinates>
						</LineString>
					</Placemark>
					<Placemark>
						<TimeSpan>
							<begin>2024-05-19</begin>
						</TimeSpan>
						<styleUrl>KmlStyle [strokeColor=java.awt.Color[r=179,g=26,b=23], strokeWidth=2.0, fillColor=null]</styleUrl>
						<LineString>
							<tessellate>1</tessellate>
							<altitudeMode>relativeToGround</altitudeMode>
							<coordinates>-70.58318514213887,-41.05408704862856,134210.52631578944 -70.59318876250182,-41.05724020680334,94736.84210526303							</coordinates>
						</LineString>
					</Placemark>
					<Placemark>
						<TimeSpan>
							<begin>2024-05-19</begin>
						</TimeSpan>
						<styleUrl>KmlStyle [strokeColor=java.awt.Color[r=179,g=26,b=23], strokeWidth=2.0, fillColor=null]</styleUrl>
						<LineString>
							<tessellate>1</tessellate>
							<altitudeMode>relativeToGround</altitudeMode>
							<coordinates>-70.59318876250182,-41.05724020680334,94736.84210526303 -70.60319178358802,-41.060393581191036,49999.99999999988							</coordinates>
						</LineString>
					</Placemark>
					<Placemark>
						<TimeSpan>
							<begin>2024-05-19</begin>
						</TimeSpan>
						<styleUrl>KmlStyle [strokeColor=java.awt.Color[r=179,g=26,b=23], strokeWidth=2.0, fillColor=null]</styleUrl>
						<LineString>
							<tessellate>1</tessellate>
							<altitudeMode>relativeToGround</altitudeMode>
							<coordinates>-70.60319178358802,-41.060393581191036,49999.99999999988 -70.61319384548082,-41.06354782040776,-2.3283064365386963E-10							</coordinates>
						</LineString>
					</Placemark>
				</Folder>
				<Folder>
					<name></name>
					<description></description>
					<Placemark>
						<TimeSpan>
							<begin>2024-05-12</begin>
						</TimeSpan>
						<styleUrl>KmlStyle [strokeColor=java.awt.Color[r=179,g=26,b=23], strokeWidth=2.0, fillColor=null]</styleUrl>
						<LineString>
							<tessellate>1</tessellate>
							<altitudeMode>relativeToGround</altitudeMode>
							<coordinates>-70.1559061324935,-40.88599793462288,0.0 -70.16877416638937,-40.89172201107237,50000.0							</coordinates>
						</LineString>
					</Placemark>
					<Placemark>
						<TimeSpan>
							<begin>2024-05-12</begin>
						</TimeSpan>
						<styleUrl>KmlStyle [strokeColor=java.awt.Color[r=179,g=26,b=23], strokeWidth=2.0, fillColor=null]</styleUrl>
						<LineString>
							<tessellate>1</tessellate>
							<altitudeMode>relativeToGround</altitudeMode>
							<coordinates>-70.16877416638937,-40.89172201107237,50000.0 -70.18164106228622,-40.89744612501442,94736.84210526316							</coordinates>
						</LineString>
					</Placemark>
					<Placemark>
						<TimeSpan>
							<begin>2024-05-12</begin>
						</TimeSpan>
						<styleUrl>KmlStyle [strokeColor=java.awt.Color[r=179,g=26,b=23], strokeWidth=2.0, fillColor=null]</styleUrl>
						<LineString>
							<tessellate>1</tessellate>
							<altitudeMode>relativeToGround</altitudeMode>
							<coordinates>-70.18164106228622,-40.89744612501442,94736.84210526316 -70.1945068181942,-40.903170278534105,134210.52631578947							</coordinates>
						</LineString>
					</Placemark>
					<Placemark>
						<TimeSpan>
							<begin>2024-05-12</begin>
						</TimeSpan>
						<styleUrl>KmlStyle [strokeColor=java.awt.Color[r=179,g=26,b=23], strokeWidth=2.0, fillColor=null]</styleUrl>
						<LineString>
							<tessellate>1</tessellate>
							<altitudeMode>relativeToGround</altitudeMode>
							<coordinates>-70.1945068181942,-40.903170278534105,134210.52631578947 -70.20737143193111,-40.908894473961745,168421.05263157893							</coordinates>
						</LineString>
					</Placemark>
					<Placemark>
						<TimeSpan>
							<begin>2024-05-12</begin>
						</TimeSpan>
						<styleUrl>KmlStyle [strokeColor=java.awt.Color[r=179,g=26,b=23], strokeWidth=2.0, fillColor=null]</styleUrl>
						<LineString>
							<tessellate>1</tessellate>
							<altitudeMode>relativeToGround</altitudeMode>
							<coordinates>-70.20737143193111,-40.908894473961745,168421.05263157893 -70.22023490108663,-40.914618713918976,197368.42105263154							</coordinates>
						</LineString>
					</Placemark>
					<Placemark>
						<TimeSpan>
							<begin>2024-05-12</begin>
						</TimeSpan>
						<styleUrl>KmlStyle [strokeColor=java.awt.Color[r=179,g=26,b=23], strokeWidth=2.0, fillColor=null]</styleUrl>
						<LineString>
							<tessellate>1</tessellate>
							<altitudeMode>relativeToGround</altitudeMode>
							<coordinates>-70.22023490108663,-40.914618713918976,197368.42105263154 -70.2330972229767,-40.92034300137694,221052.63157894736							</coordinates>
						</LineString>
					</Placemark>
					<Placemark>
						<TimeSpan>
							<begin>2024-05-12</begin>
						</TimeSpan>
						<styleUrl>KmlStyle [strokeColor=java.awt.Color[r=179,g=26,b=23], strokeWidth=2.0, fillColor=null]</styleUrl>
						<LineString>
							<tessellate>1</tessellate>
							<altitudeMode>relativeToGround</altitudeMode>
							<coordinates>-70.2330972229767,-40.92034300137694,221052.63157894736 -70.2459583945846,-40.926067339731205,239473.6842105263							</coordinates>
						</LineString>
					</Placemark>
					<Placemark>
						<TimeSpan>
							<begin>2024-05-13</begin>
						</TimeSpan>
						<styleUrl>KmlStyle [strokeColor=java.awt.Color[r=179,g=26,b=23], strokeWidth=2.0, fillColor=null]</styleUrl>
						<LineString>
							<tessellate>1</tessellate>
							<altitudeMode>relativeToGround</altitudeMode>
							<coordinates>-70.2459583945846,-40.926067339731205,239473.6842105263 -70.25881841248442,-40.9317917328997,252631.5789473684							</coordinates>
						</LineString>
					</Placemark>
					<Placemark>
						<TimeSpan>
							<begin>2024-05-13</begin>
						</TimeSpan>
						<styleUrl>KmlStyle [strokeColor=java.awt.Color[r=179,g=26,b=23], strokeWidth=2.0, fillColor=null]</styleUrl>
						<LineString>
							<tessellate>1</tessellate>
							<altitudeMode>relativeToGround</altitudeMode>
							<coordinates>-70.25881841248442,-40.9317917328997,252631.5789473684 -70.27167727273897,-40.937516185453305,260526.31578947365							</coordinates>
						</LineString>
					</Placemark>
					<Placemark>
						<TimeSpan>
							<begin>2024-05-13</begin>
						</TimeSpan>
						<styleUrl>KmlStyle [strokeColor=java.awt.Color[r=179,g=26,b=23], strokeWidth=2.0, fillColor=null]</styleUrl>
						<LineString>
							<tessellate>1</tessellate>
							<altitudeMode>relativeToGround</altitudeMode>
							<coordinates>-70.27167727273897,-40.937516185453305,260526.31578947365 -70.28453497076012,-40.94324070279395,263157.894736842							</coordinates>
						</LineString>
					</Placemark>
					<Placemark>
						<TimeSpan>
							<begin>2024-05-13</begin>
						</TimeSpan>
						<styleUrl>KmlStyle [strokeColor=java.awt.Color[r=179,g=26,b=23], strokeWidth=2.0, fillColor=null]</styleUrl>
						<LineString>
							<tessellate>1</tessellate>
							<altitudeMode>relativeToGround</altitudeMode>
							<coordinates>-70.28453497076012,-40.94324070279395,263157.894736842 -70.29739150111354,-40.948965291403894,260526.3157894736							</coordinates>
						</LineString>
					</Placemark>
					<Placemark>
						<TimeSpan>
							<begin>2024-05-13</begin>
						</TimeSpan>
						<styleUrl>KmlStyle [strokeColor=java.awt.Color[r=179,g=26,b=23], strokeWidth=2.0, fillColor=null]</styleUrl>
						<LineString>
							<tessellate>1</tessellate>
							<altitudeMode>relativeToGround</altitudeMode>
							<coordinates>-70.29739150111354,-40.948965291403894,260526.3157894736 -70.310246857237,-40.954689959205794,252631.57894736837							</coordinates>
						</LineString>
					</Placemark>
					<Placemark>
						<TimeSpan>
							<begin>2024-05-13</begin>
						</TimeSpan>
						<styleUrl>KmlStyle [strokeColor=java.awt.Color[r=179,g=26,b=23], strokeWidth=2.0, fillColor=null]</styleUrl>
						<LineString>
							<tessellate>1</tessellate>
							<altitudeMode>relativeToGround</altitudeMode>
							<coordinates>-70.310246857237,-40.954689959205794,252631.57894736837 -70.3231010310171,-40.96041471610288,239473.68421052623							</coordinates>
						</LineString>
					</Placemark>
					<Placemark>
						<TimeSpan>
							<begin>2024-05-14</begin>
						</TimeSpan>
						<styleUrl>KmlStyle [strokeColor=java.awt.Color[r=179,g=26,b=23], strokeWidth=2.0, fillColor=null]</styleUrl>
						<LineString>
							<tessellate>1</tessellate>
							<altitudeMode>relativeToGround</altitudeMode>
							<coordinates>-70.3231010310171,-40.96041471610288,239473.68421052623 -70.33595401212513,-40.96613957482777,221052.6315789473							</coordinates>
						</LineString>
					</Placemark>
					<Placemark>
						<TimeSpan>
							<begin>2024-05-14</begin>
						</TimeSpan>
						<styleUrl>KmlStyle [strokeColor=java.awt.Color[r=179,g=26,b=23], strokeWidth=2.0, fillColor=null]</styleUrl>
						<LineString>
							<tessellate>1</tessellate>
							<altitudeMode>relativeToGround</altitudeMode>
							<coordinates>-70.33595401212513,-40.96613957482777,221052.6315789473 -70.34880578690911,-40.97186455235707,197368.42105263146							</coordinates>
						</LineString>
					</Placemark>
					<Placemark>
						<TimeSpan>
							<begin>2024-05-14</begin>
						</TimeSpan>
						<styleUrl>KmlStyle [strokeColor=java.awt.Color[r=179,g=26,b=23], strokeWidth=2.0, fillColor=null]</styleUrl>
						<LineString>
							<tessellate>1</tessellate>
							<altitudeMode>relativeToGround</altitudeMode>
							<coordinates>-70.34880578690911,-40.97186455235707,197368.42105263146 -70.36165633640084,-40.97758967245772,168421.05263157887							</coordinates>
						</LineString>
					</Placemark>
					<Placemark>
						<TimeSpan>
							<begin>2024-05-14</begin>
						</TimeSpan>
						<styleUrl>KmlStyle [strokeColor=java.awt.Color[r=179,g=26,b=23], strokeWidth=2.0, fillColor=null]</styleUrl>
						<LineString>
							<tessellate>1</tessellate>
							<altitudeMode>relativeToGround</altitudeMode>
							<coordinates>-70.36165633640084,-40.97758967245772,168421.05263157887 -70.37450563232869,-40.983314970779574,134210.52631578944							</coordinates>
						</LineString>
					</Placemark>
					<Placemark>
						<TimeSpan>
							<begin>2024-05-14</begin>
						</TimeSpan>
						<styleUrl>KmlStyle [strokeColor=java.awt.Color[r=179,g=26,b=23], strokeWidth=2.0, fillColor=null]</styleUrl>
						<LineString>
							<tessellate>1</tessellate>
							<altitudeMode>relativeToGround</altitudeMode>
							<coordinates>-70.37450563232869,-40.983314970779574,134210.52631578944 -70.38735362781588,-40.98904050673805,94736.84210526303							</coordinates>
						</LineString>
					</Placemark>
					<Placemark>
						<TimeSpan>
							<begin>2024-05-14</begin>
						</TimeSpan>
						<styleUrl>KmlStyle [strokeColor=java.awt.Color[r=179,g=26,b=23], strokeWidth=2.0, fillColor=null]</styleUrl>
						<LineString>
							<tessellate>1</tessellate>
							<altitudeMode>relativeToGround</altitudeMode>
							<coordinates>-70.38735362781588,-40.98904050673805,94736.84210526303 -70.40020022947542,-40.994766399161264,49999.99999999988							</coordinates>
						</LineString>
					</Placemark>
					<Placemark>
						<TimeSpan>
							<begin>2024-05-14</begin>
						</TimeSpan>
						<styleUrl>KmlStyle [strokeColor=java.awt.Color[r=179,g=26,b=23], strokeWidth=2.0, fillColor=null]</styleUrl>
						<LineString>
							<tessellate>1</tessellate>
							<altitudeMode>relativeToGround</altitudeMode>
							<coordinates>-70.40020022947542,-40.994766399161264,49999.99999999988 -70.4130445998345,-41.000493717378426,-2.3283064365386963E-10							</coordinates>
						</LineString>
					</Placemark>
				</Folder>
				<Folder>
					<name></name>
					<description></description>
					<Placemark>
						<TimeSpan>
							<begin>2024-08-14</begin>
						</TimeSpan>
						<styleUrl>KmlStyle [strokeColor=java.awt.Color[r=179,g=26,b=23], strokeWidth=2.0, fillColor=null]</styleUrl>
						<LineString>
							<tessellate>1</tessellate>
							<altitudeMode>relativeToGround</altitudeMode>
							<coordinates>-69.80436162248319,-39.90698030720137,0.0 -69.81830842332029,-39.80797627304874,50000.0							</coordinates>
						</LineString>
					</Placemark>
					<Placemark>
						<TimeSpan>
							<begin>2024-08-14</begin>
						</TimeSpan>
						<styleUrl>KmlStyle [strokeColor=java.awt.Color[r=179,g=26,b=23], strokeWidth=2.0, fillColor=null]</styleUrl>
						<LineString>
							<tessellate>1</tessellate>
							<altitudeMode>relativeToGround</altitudeMode>
							<coordinates>-69.81830842332029,-39.80797627304874,50000.0 -69.83227726267077,-39.70897228586041,94736.84210526316							</coordinates>
						</LineString>
					</Placemark>
					<Placemark>
						<TimeSpan>
							<begin>2024-08-14</begin>
						</TimeSpan>
						<styleUrl>KmlStyle [strokeColor=java.awt.Color[r=179,g=26,b=23], strokeWidth=2.0, fillColor=null]</styleUrl>
						<LineString>
							<tessellate>1</tessellate>
							<altitudeMode>relativeToGround</altitudeMode>
							<coordinates>-69.83227726267077,-39.70897228586041,94736.84210526316 -69.8462680608525,-39.609968348198905,134210.52631578947							</coordinates>
						</LineString>
					</Placemark>
					<Placemark>
						<TimeSpan>
							<begin>2024-08-15</begin>
						</TimeSpan>
						<styleUrl>KmlStyle [strokeColor=java.awt.Color[r=179,g=26,b=23], strokeWidth=2.0, fillColor=null]</styleUrl>
						<LineString>
							<tessellate>1</tessellate>
							<altitudeMode>relativeToGround</altitudeMode>
							<coordinates>-69.8462680608525,-39.609968348198905,134210.52631578947 -69.86028074137235,-39.51096446292658,168421.05263157893							</coordinates>
						</LineString>
					</Placemark>
					<Placemark>
						<TimeSpan>
							<begin>2024-08-15</begin>
						</TimeSpan>
						<styleUrl>KmlStyle [strokeColor=java.awt.Color[r=179,g=26,b=23], strokeWidth=2.0, fillColor=null]</styleUrl>
						<LineString>
							<tessellate>1</tessellate>
							<altitudeMode>relativeToGround</altitudeMode>
							<coordinates>-69.86028074137235,-39.51096446292658,168421.05263157893 -69.8743152315583,-39.41196063326185,197368.42105263154							</coordinates>
						</LineString>
					</Placemark>
					<Placemark>
						<TimeSpan>
							<begin>2024-08-15</begin>
						</TimeSpan>
						<styleUrl>KmlStyle [strokeColor=java.awt.Color[r=179,g=26,b=23], strokeWidth=2.0, fillColor=null]</styleUrl>
						<LineString>
							<tessellate>1</tessellate>
							<altitudeMode>relativeToGround</altitudeMode>
							<coordinates>-69.8743152315583,-39.41196063326185,197368.42105263154 -69.88837146335885,-39.31295686285048,221052.63157894736							</coordinates>
						</LineString>
					</Placemark>
					<Placemark>
						<TimeSpan>
							<begin>2024-08-16</begin>
						</TimeSpan>
						<styleUrl>KmlStyle [strokeColor=java.awt.Color[r=179,g=26,b=23], strokeWidth=2.0, fillColor=null]</styleUrl>
						<LineString>
							<tessellate>1</tessellate>
							<altitudeMode>relativeToGround</altitudeMode>
							<coordinates>-69.88837146335885,-39.31295686285048,221052.63157894736 -69.90244937436982,-39.213953155857176,239473.6842105263							</coordinates>
						</LineString>
					</Placemark>
					<Placemark>
						<TimeSpan>
							<begin>2024-08-16</begin>
						</TimeSpan>
						<styleUrl>KmlStyle [strokeColor=java.awt.Color[r=179,g=26,b=23], strokeWidth=2.0, fillColor=null]</styleUrl>
						<LineString>
							<tessellate>1</tessellate>
							<altitudeMode>relativeToGround</altitudeMode>
							<coordinates>-69.90244937436982,-39.213953155857176,239473.6842105263 -69.91654890917536,-39.11494951708537,252631.5789473684							</coordinates>
						</LineString>
					</Placemark>
					<Placemark>
						<TimeSpan>
							<begin>2024-08-16</begin>
						</TimeSpan>
						<styleUrl>KmlStyle [strokeColor=java.awt.Color[r=179,g=26,b=23], strokeWidth=2.0, fillColor=null]</styleUrl>
						<LineString>
							<tessellate>1</tessellate>
							<altitudeMode>relativeToGround</altitudeMode>
							<coordinates>-69.91654890917536,-39.11494951708537,252631.5789473684 -69.93067002113459,-39.015945952137024,260526.31578947365							</coordinates>
						</LineString>
					</Placemark>
					<Placemark>
						<TimeSpan>
							<begin>2024-08-17</begin>
						</TimeSpan>
						<styleUrl>KmlStyle [strokeColor=java.awt.Color[r=179,g=26,b=23], strokeWidth=2.0, fillColor=null]</styleUrl>
						<LineString>
							<tessellate>1</tessellate>
							<altitudeMode>relativeToGround</altitudeMode>
							<coordinates>-69.93067002113459,-39.015945952137024,260526.31578947365 -69.94481267481581,-38.91694246763044,263157.894736842							</coordinates>
						</LineString>
					</Placemark>
					<Placemark>
						<TimeSpan>
							<begin>2024-08-17</begin>
						</TimeSpan>
						<styleUrl>KmlStyle [strokeColor=java.awt.Color[r=179,g=26,b=23], strokeWidth=2.0, fillColor=null]</styleUrl>
						<LineString>
							<tessellate>1</tessellate>
							<altitudeMode>relativeToGround</altitudeMode>
							<coordinates>-69.94481267481581,-38.91694246763044,263157.894736842 -69.95897684940203,-38.81793907150533,260526.3157894736							</coordinates>
						</LineString>
					</Placemark>
					<Placemark>
						<TimeSpan>
							<begin>2024-08-18</begin>
						</TimeSpan>
						<styleUrl>KmlStyle [strokeColor=java.awt.Color[r=179,g=26,b=23], strokeWidth=2.0, fillColor=null]</styleUrl>
						<LineString>
							<tessellate>1</tessellate>
							<altitudeMode>relativeToGround</altitudeMode>
							<coordinates>-69.95897684940203,-38.81793907150533,260526.3157894736 -69.97316254360658,-38.7189357734635,252631.57894736837							</coordinates>
						</LineString>
					</Placemark>
					<Placemark>
						<TimeSpan>
							<begin>2024-08-18</begin>
						</TimeSpan>
						<styleUrl>KmlStyle [strokeColor=java.awt.Color[r=179,g=26,b=23], strokeWidth=2.0, fillColor=null]</styleUrl>
						<LineString>
							<tessellate>1</tessellate>
							<altitudeMode>relativeToGround</altitudeMode>
							<coordinates>-69.97316254360658,-38.7189357734635,252631.57894736837 -69.98736978304292,-38.6199325856299,239473.68421052623							</coordinates>
						</LineString>
					</Placemark>
					<Placemark>
						<TimeSpan>
							<begin>2024-08-18</begin>
						</TimeSpan>
						<styleUrl>KmlStyle [strokeColor=java.awt.Color[r=179,g=26,b=23], strokeWidth=2.0, fillColor=null]</styleUrl>
						<LineString>
							<tessellate>1</tessellate>
							<altitudeMode>relativeToGround</altitudeMode>
							<coordinates>-69.98736978304292,-38.6199325856299,239473.68421052623 -70.00159863179941,-38.520929523591576,221052.6315789473							</coordinates>
						</LineString>
					</Placemark>
					<Placemark>
						<TimeSpan>
							<begin>2024-08-19</begin>
						</TimeSpan>
						<styleUrl>KmlStyle [strokeColor=java.awt.Color[r=179,g=26,b=23], strokeWidth=2.0, fillColor=null]</styleUrl>
						<LineString>
							<tessellate>1</tessellate>
							<altitudeMode>relativeToGround</altitudeMode>
							<coordinates>-70.00159863179941,-38.520929523591576,221052.6315789473 -70.01584921172191,-38.42192660812951,197368.42105263146							</coordinates>
						</LineString>
					</Placemark>
					<Placemark>
						<TimeSpan>
							<begin>2024-08-19</begin>
						</TimeSpan>
						<styleUrl>KmlStyle [strokeColor=java.awt.Color[r=179,g=26,b=23], strokeWidth=2.0, fillColor=null]</styleUrl>
						<LineString>
							<tessellate>1</tessellate>
							<altitudeMode>relativeToGround</altitudeMode>
							<coordinates>-70.01584921172191,-38.42192660812951,197368.42105263146 -70.03012173710786,-38.32292386833631,168421.05263157887							</coordinates>
						</LineString>
					</Placemark>
					<Placemark>
						<TimeSpan>
							<begin>2024-08-19</begin>
						</TimeSpan>
						<styleUrl>KmlStyle [strokeColor=java.awt.Color[r=179,g=26,b=23], strokeWidth=2.0, fillColor=null]</styleUrl>
						<LineString>
							<tessellate>1</tessellate>
							<altitudeMode>relativeToGround</altitudeMode>
							<coordinates>-70.03012173710786,-38.32292386833631,168421.05263157887 -70.04441658406736,-38.22392134785284,134210.52631578944							</coordinates>
						</LineString>
					</Placemark>
					<Placemark>
						<TimeSpan>
							<begin>2024-08-20</begin>
						</TimeSpan>
						<styleUrl>KmlStyle [strokeColor=java.awt.Color[r=179,g=26,b=23], strokeWidth=2.0, fillColor=null]</styleUrl>
						<LineString>
							<tessellate>1</tessellate>
							<altitudeMode>relativeToGround</altitudeMode>
							<coordinates>-70.04441658406736,-38.22392134785284,134210.52631578944 -70.05873445230719,-38.12491911942279,94736.84210526303							</coordinates>
						</LineString>
					</Placemark>
					<Placemark>
						<TimeSpan>
							<begin>2024-08-20</begin>
						</TimeSpan>
						<styleUrl>KmlStyle [strokeColor=java.awt.Color[r=179,g=26,b=23], strokeWidth=2.0, fillColor=null]</styleUrl>
						<LineString>
							<tessellate>1</tessellate>
							<altitudeMode>relativeToGround</altitudeMode>
							<coordinates>-70.05873445230719,-38.12491911942279,94736.84210526303 -70.07307685032065,-38.02591732856661,49999.99999999988							</coordinates>
						</LineString>
					</Placemark>
					<Placemark>
						<TimeSpan>
							<begin>2024-08-20</begin>
						</TimeSpan>
						<styleUrl>KmlStyle [strokeColor=java.awt.Color[r=179,g=26,b=23], strokeWidth=2.0, fillColor=null]</styleUrl>
						<LineString>
							<tessellate>1</tessellate>
							<altitudeMode>relativeToGround</altitudeMode>
							<coordinates>-70.07307685032065,-38.02591732856661,49999.99999999988 -70.08745821868754,-37.926917287194144,-2.3283064365386963E-10							</coordinates>
						</LineString>
					</Placemark>
				</Folder>
				<Folder>
					<name></name>
					<description></description>
					<Placemark>
						<TimeSpan>
							<begin>2024-08-09</begin>
						</TimeSpan>
						<styleUrl>KmlStyle [strokeColor=java.awt.Color[r=179,g=26,b=23], strokeWidth=2.0, fillColor=null]</styleUrl>
						<LineString>
							<tessellate>1</tessellate>
							<altitudeMode>relativeToGround</altitudeMode>
							<coordinates>-69.59109670491806,-40.22597617480808,0.0 -69.60173476962058,-40.21002589003962,50000.0							</coordinates>
						</LineString>
					</Placemark>
					<Placemark>
						<TimeSpan>
							<begin>2024-08-09</begin>
						</TimeSpan>
						<styleUrl>KmlStyle [strokeColor=java.awt.Color[r=179,g=26,b=23], strokeWidth=2.0, fillColor=null]</styleUrl>
						<LineString>
							<tessellate>1</tessellate>
							<altitudeMode>relativeToGround</altitudeMode>
							<coordinates>-69.60173476962058,-40.21002589003962,50000.0 -69.61237543274784,-40.19407563117362,94736.84210526316							</coordinates>
						</LineString>
					</Placemark>
					<Placemark>
						<TimeSpan>
							<begin>2024-08-09</begin>
						</TimeSpan>
						<styleUrl>KmlStyle [strokeColor=java.awt.Color[r=179,g=26,b=23], strokeWidth=2.0, fillColor=null]</styleUrl>
						<LineString>
							<tessellate>1</tessellate>
							<altitudeMode>relativeToGround</altitudeMode>
							<coordinates>-69.61237543274784,-40.19407563117362,94736.84210526316 -69.62301869572269,-40.17812539964449,134210.52631578947							</coordinates>
						</LineString>
					</Placemark>
					<Placemark>
						<TimeSpan>
							<begin>2024-08-09</begin>
						</TimeSpan>
						<styleUrl>KmlStyle [strokeColor=java.awt.Color[r=179,g=26,b=23], strokeWidth=2.0, fillColor=null]</styleUrl>
						<LineString>
							<tessellate>1</tessellate>
							<altitudeMode>relativeToGround</altitudeMode>
							<coordinates>-69.62301869572269,-40.17812539964449,134210.52631578947 -69.63366456039635,-40.16217519705539,168421.05263157893							</coordinates>
						</LineString>
					</Placemark>
					<Placemark>
						<TimeSpan>
							<begin>2024-08-10</begin>
						</TimeSpan>
						<styleUrl>KmlStyle [strokeColor=java.awt.Color[r=179,g=26,b=23], strokeWidth=2.0, fillColor=null]</styleUrl>
						<LineString>
							<tessellate>1</tessellate>
							<altitudeMode>relativeToGround</altitudeMode>
							<coordinates>-69.63366456039635,-40.16217519705539,168421.05263157893 -69.64431302912877,-40.14622502520985,197368.42105263154							</coordinates>
						</LineString>
					</Placemark>
					<Placemark>
						<TimeSpan>
							<begin>2024-08-10</begin>
						</TimeSpan>
						<styleUrl>KmlStyle [strokeColor=java.awt.Color[r=179,g=26,b=23], strokeWidth=2.0, fillColor=null]</styleUrl>
						<LineString>
							<tessellate>1</tessellate>
							<altitudeMode>relativeToGround</altitudeMode>
							<coordinates>-69.64431302912877,-40.14622502520985,197368.42105263154 -69.6549641048901,-40.1302748861519,221052.63157894736							</coordinates>
						</LineString>
					</Placemark>
					<Placemark>
						<TimeSpan>
							<begin>2024-08-10</begin>
						</TimeSpan>
						<styleUrl>KmlStyle [strokeColor=java.awt.Color[r=179,g=26,b=23], strokeWidth=2.0, fillColor=null]</styleUrl>
						<LineString>
							<tessellate>1</tessellate>
							<altitudeMode>relativeToGround</altitudeMode>
							<coordinates>-69.6549641048901,-40.1302748861519,221052.63157894736 -69.66561779139187,-40.11432478221754,239473.6842105263							</coordinates>
						</LineString>
					</Placemark>
					<Placemark>
						<TimeSpan>
							<begin>2024-08-10</begin>
						</TimeSpan>
						<styleUrl>KmlStyle [strokeColor=java.awt.Color[r=179,g=26,b=23], strokeWidth=2.0, fillColor=null]</styleUrl>
						<LineString>
							<tessellate>1</tessellate>
							<altitudeMode>relativeToGround</altitudeMode>
							<coordinates>-69.66561779139187,-40.11432478221754,239473.6842105263 -69.67627409325785,-40.098374716102185,252631.5789473684							</coordinates>
						</LineString>
					</Placemark>
					<Placemark>
						<TimeSpan>
							<begin>2024-08-11</begin>
						</TimeSpan>
						<styleUrl>KmlStyle [strokeColor=java.awt.Color[r=179,g=26,b=23], strokeWidth=2.0, fillColor=null]</styleUrl>
						<LineString>
							<tessellate>1</tessellate>
							<altitudeMode>relativeToGround</altitudeMode>
							<coordinates>-69.67627409325785,-40.098374716102185,252631.5789473684 -69.68693301625233,-40.08242469095051,260526.31578947365							</coordinates>
						</LineString>
					</Placemark>
					<Placemark>
						<TimeSpan>
							<begin>2024-08-11</begin>
						</TimeSpan>
						<styleUrl>KmlStyle [strokeColor=java.awt.Color[r=179,g=26,b=23], strokeWidth=2.0, fillColor=null]</styleUrl>
						<LineString>
							<tessellate>1</tessellate>
							<altitudeMode>relativeToGround</altitudeMode>
							<coordinates>-69.68693301625233,-40.08242469095051,260526.31578947365 -69.69759456759104,-40.06647471047892,263157.894736842							</coordinates>
						</LineString>
					</Placemark>
					<Placemark>
						<TimeSpan>
							<begin>2024-08-11</begin>
						</TimeSpan>
						<styleUrl>KmlStyle [strokeColor=java.awt.Color[r=179,g=26,b=23], strokeWidth=2.0, fillColor=null]</styleUrl>
						<LineString>
							<tessellate>1</tessellate>
							<altitudeMode>relativeToGround</altitudeMode>
							<coordinates>-69.69759456759104,-40.06647471047892,263157.894736842 -69.70825875637648,-40.050524779147224,260526.3157894736							</coordinates>
						</LineString>
					</Placemark>
					<Placemark>
						<TimeSpan>
							<begin>2024-08-11</begin>
						</TimeSpan>
						<styleUrl>KmlStyle [strokeColor=java.awt.Color[r=179,g=26,b=23], strokeWidth=2.0, fillColor=null]</styleUrl>
						<LineString>
							<tessellate>1</tessellate>
							<altitudeMode>relativeToGround</altitudeMode>
							<coordinates>-69.70825875637648,-40.050524779147224,260526.3157894736 -69.71892559422709,-40.0345749024063,252631.57894736837							</coordinates>
						</LineString>
					</Placemark>
					<Placemark>
						<TimeSpan>
							<begin>2024-08-12</begin>
						</TimeSpan>
						<styleUrl>KmlStyle [strokeColor=java.awt.Color[r=179,g=26,b=23], strokeWidth=2.0, fillColor=null]</styleUrl>
						<LineString>
							<tessellate>1</tessellate>
							<altitudeMode>relativeToGround</altitudeMode>
							<coordinates>-69.71892559422709,-40.0345749024063,252631.57894736837 -69.72959509622042,-40.01862508706986,239473.68421052623							</coordinates>
						</LineString>
					</Placemark>
					<Placemark>
						<TimeSpan>
							<begin>2024-08-12</begin>
						</TimeSpan>
						<styleUrl>KmlStyle [strokeColor=java.awt.Color[r=179,g=26,b=23], strokeWidth=2.0, fillColor=null]</styleUrl>
						<LineString>
							<tessellate>1</tessellate>
							<altitudeMode>relativeToGround</altitudeMode>
							<coordinates>-69.72959509622042,-40.01862508706986,239473.68421052623 -69.74026728237524,-40.002675341898566,221052.6315789473							</coordinates>
						</LineString>
					</Placemark>
					<Placemark>
						<TimeSpan>
							<begin>2024-08-12</begin>
						</TimeSpan>
						<styleUrl>KmlStyle [strokeColor=java.awt.Color[r=179,g=26,b=23], strokeWidth=2.0, fillColor=null]</styleUrl>
						<LineString>
							<tessellate>1</tessellate>
							<altitudeMode>relativeToGround</altitudeMode>
							<coordinates>-69.74026728237524,-40.002675341898566,221052.6315789473 -69.7509421801223,-39.98672567857355,197368.42105263146							</coordinates>
						</LineString>
					</Placemark>
					<Placemark>
						<TimeSpan>
							<begin>2024-08-12</begin>
						</TimeSpan>
						<styleUrl>KmlStyle [strokeColor=java.awt.Color[r=179,g=26,b=23], strokeWidth=2.0, fillColor=null]</styleUrl>
						<LineString>
							<tessellate>1</tessellate>
							<altitudeMode>relativeToGround</altitudeMode>
							<coordinates>-69.7509421801223,-39.98672567857355,197368.42105263146 -69.76161982875031,-39.97077611344886,168421.05263157887							</coordinates>
						</LineString>
					</Placemark>
					<Placemark>
						<TimeSpan>
							<begin>2024-08-13</begin>
						</TimeSpan>
						<styleUrl>KmlStyle [strokeColor=java.awt.Color[r=179,g=26,b=23], strokeWidth=2.0, fillColor=null]</styleUrl>
						<LineString>
							<tessellate>1</tessellate>
							<altitudeMode>relativeToGround</altitudeMode>
							<coordinates>-69.76161982875031,-39.97077611344886,168421.05263157887 -69.77230028829872,-39.954826671056416,134210.52631578944							</coordinates>
						</LineString>
					</Placemark>
					<Placemark>
						<TimeSpan>
							<begin>2024-08-13</begin>
						</TimeSpan>
						<styleUrl>KmlStyle [strokeColor=java.awt.Color[r=179,g=26,b=23], strokeWidth=2.0, fillColor=null]</styleUrl>
						<LineString>
							<tessellate>1</tessellate>
							<altitudeMode>relativeToGround</altitudeMode>
							<coordinates>-69.77230028829872,-39.954826671056416,134210.52631578944 -69.78298366030569,-39.93887739228447,94736.84210526303							</coordinates>
						</LineString>
					</Placemark>
					<Placemark>
						<TimeSpan>
							<begin>2024-08-13</begin>
						</TimeSpan>
						<styleUrl>KmlStyle [strokeColor=java.awt.Color[r=179,g=26,b=23], strokeWidth=2.0, fillColor=null]</styleUrl>
						<LineString>
							<tessellate>1</tessellate>
							<altitudeMode>relativeToGround</altitudeMode>
							<coordinates>-69.78298366030569,-39.93887739228447,94736.84210526303 -69.7936701500496,-39.922928358914085,49999.99999999988							</coordinates>
						</LineString>
					</Placemark>
					<Placemark>
						<TimeSpan>
							<begin>2024-08-13</begin>
						</TimeSpan>
						<styleUrl>KmlStyle [strokeColor=java.awt.Color[r=179,g=26,b=23], strokeWidth=2.0, fillColor=null]</styleUrl>
						<LineString>
							<tessellate>1</tessellate>
							<altitudeMode>relativeToGround</altitudeMode>
							<coordinates>-69.7936701500496,-39.922928358914085,49999.99999999988 -69.80436162248319,-39.90698030720137,-2.3283064365386963E-10							</coordinates>
						</LineString>
					</Placemark>
				</Folder>
				<Folder>
					<name></name>
					<description></description>
					<Placemark>
						<TimeSpan>
							<begin>2024-05-12</begin>
						</TimeSpan>
						<styleUrl>KmlStyle [strokeColor=java.awt.Color[r=179,g=26,b=23], strokeWidth=2.0, fillColor=null]</styleUrl>
						<LineString>
							<tessellate>1</tessellate>
							<altitudeMode>relativeToGround</altitudeMode>
							<coordinates>-70.1559061324935,-40.88599793462288,0.0 -70.12780731840657,-40.8529933708755,50000.0							</coordinates>
						</LineString>
					</Placemark>
					<Placemark>
						<TimeSpan>
							<begin>2024-05-16</begin>
						</TimeSpan>
						<styleUrl>KmlStyle [strokeColor=java.awt.Color[r=179,g=26,b=23], strokeWidth=2.0, fillColor=null]</styleUrl>
						<LineString>
							<tessellate>1</tessellate>
							<altitudeMode>relativeToGround</altitudeMode>
							<coordinates>-70.12780731840657,-40.8529933708755,50000.0 -70.09969380553231,-40.81998899055065,94736.84210526316							</coordinates>
						</LineString>
					</Placemark>
					<Placemark>
						<TimeSpan>
							<begin>2024-05-21</begin>
						</TimeSpan>
						<styleUrl>KmlStyle [strokeColor=java.awt.Color[r=179,g=26,b=23], strokeWidth=2.0, fillColor=null]</styleUrl>
						<LineString>
							<tessellate>1</tessellate>
							<altitudeMode>relativeToGround</altitudeMode>
							<coordinates>-70.09969380553231,-40.81998899055065,94736.84210526316 -70.07156559889938,-40.7869848037839,134210.52631578947							</coordinates>
						</LineString>
					</Placemark>
					<Placemark>
						<TimeSpan>
							<begin>2024-05-26</begin>
						</TimeSpan>
						<styleUrl>KmlStyle [strokeColor=java.awt.Color[r=179,g=26,b=23], strokeWidth=2.0, fillColor=null]</styleUrl>
						<LineString>
							<tessellate>1</tessellate>
							<altitudeMode>relativeToGround</altitudeMode>
							<coordinates>-70.07156559889938,-40.7869848037839,134210.52631578947 -70.04342270116317,-40.75398082190275,168421.05263157893							</coordinates>
						</LineString>
					</Placemark>
					<Placemark>
						<TimeSpan>
							<begin>2024-05-30</begin>
						</TimeSpan>
						<styleUrl>KmlStyle [strokeColor=java.awt.Color[r=179,g=26,b=23], strokeWidth=2.0, fillColor=null]</styleUrl>
						<LineString>
							<tessellate>1</tessellate>
							<altitudeMode>relativeToGround</altitudeMode>
							<coordinates>-70.04342270116317,-40.75398082190275,168421.05263157893 -70.01526511215867,-40.72097705765011,197368.42105263154							</coordinates>
						</LineString>
					</Placemark>
					<Placemark>
						<TimeSpan>
							<begin>2024-06-04</begin>
						</TimeSpan>
						<styleUrl>KmlStyle [strokeColor=java.awt.Color[r=179,g=26,b=23], strokeWidth=2.0, fillColor=null]</styleUrl>
						<LineString>
							<tessellate>1</tessellate>
							<altitudeMode>relativeToGround</altitudeMode>
							<coordinates>-70.01526511215867,-40.72097705765011,197368.42105263154 -69.98709282833478,-40.68797352546743,221052.63157894736							</coordinates>
						</LineString>
					</Placemark>
					<Placemark>
						<TimeSpan>
							<begin>2024-06-09</begin>
						</TimeSpan>
						<styleUrl>KmlStyle [strokeColor=java.awt.Color[r=179,g=26,b=23], strokeWidth=2.0, fillColor=null]</styleUrl>
						<LineString>
							<tessellate>1</tessellate>
							<altitudeMode>relativeToGround</altitudeMode>
							<coordinates>-69.98709282833478,-40.68797352546743,221052.63157894736 -69.95890584202651,-40.65497024185876,239473.6842105263							</coordinates>
						</LineString>
					</Placemark>
					<Placemark>
						<TimeSpan>
							<begin>2024-06-13</begin>
						</TimeSpan>
						<styleUrl>KmlStyle [strokeColor=java.awt.Color[r=179,g=26,b=23], strokeWidth=2.0, fillColor=null]</styleUrl>
						<LineString>
							<tessellate>1</tessellate>
							<altitudeMode>relativeToGround</altitudeMode>
							<coordinates>-69.95890584202651,-40.65497024185876,239473.6842105263 -69.93070414050399,-40.62196722586675,252631.5789473684							</coordinates>
						</LineString>
					</Placemark>
					<Placemark>
						<TimeSpan>
							<begin>2024-06-18</begin>
						</TimeSpan>
						<styleUrl>KmlStyle [strokeColor=java.awt.Color[r=179,g=26,b=23], strokeWidth=2.0, fillColor=null]</styleUrl>
						<LineString>
							<tessellate>1</tessellate>
							<altitudeMode>relativeToGround</altitudeMode>
							<coordinates>-69.93070414050399,-40.62196722586675,252631.5789473684 -69.90248770470396,-40.58896449970752,260526.31578947365							</coordinates>
						</LineString>
					</Placemark>
					<Placemark>
						<TimeSpan>
							<begin>2024-06-23</begin>
						</TimeSpan>
						<styleUrl>KmlStyle [strokeColor=java.awt.Color[r=179,g=26,b=23], strokeWidth=2.0, fillColor=null]</styleUrl>
						<LineString>
							<tessellate>1</tessellate>
							<altitudeMode>relativeToGround</altitudeMode>
							<coordinates>-69.90248770470396,-40.58896449970752,260526.31578947365 -69.8742565075002,-40.55596208963613,263157.894736842							</coordinates>
						</LineString>
					</Placemark>
					<Placemark>
						<TimeSpan>
							<begin>2024-06-27</begin>
						</TimeSpan>
						<styleUrl>KmlStyle [strokeColor=java.awt.Color[r=179,g=26,b=23], strokeWidth=2.0, fillColor=null]</styleUrl>
						<LineString>
							<tessellate>1</tessellate>
							<altitudeMode>relativeToGround</altitudeMode>
							<coordinates>-69.8742565075002,-40.55596208963613,263157.894736842 -69.8460105112832,-40.52296002715862,260526.3157894736							</coordinates>
						</LineString>
					</Placemark>
					<Placemark>
						<TimeSpan>
							<begin>2024-07-02</begin>
						</TimeSpan>
						<styleUrl>KmlStyle [strokeColor=java.awt.Color[r=179,g=26,b=23], strokeWidth=2.0, fillColor=null]</styleUrl>
						<LineString>
							<tessellate>1</tessellate>
							<altitudeMode>relativeToGround</altitudeMode>
							<coordinates>-69.8460105112832,-40.52296002715862,260526.3157894736 -69.81774966446322,-40.48995835078248,252631.57894736837							</coordinates>
						</LineString>
					</Placemark>
					<Placemark>
						<TimeSpan>
							<begin>2024-07-07</begin>
						</TimeSpan>
						<styleUrl>KmlStyle [strokeColor=java.awt.Color[r=179,g=26,b=23], strokeWidth=2.0, fillColor=null]</styleUrl>
						<LineString>
							<tessellate>1</tessellate>
							<altitudeMode>relativeToGround</altitudeMode>
							<coordinates>-69.81774966446322,-40.48995835078248,252631.57894736837 -69.78947389622658,-40.45695710864274,239473.68421052623							</coordinates>
						</LineString>
					</Placemark>
					<Placemark>
						<TimeSpan>
							<begin>2024-07-11</begin>
						</TimeSpan>
						<styleUrl>KmlStyle [strokeColor=java.awt.Color[r=179,g=26,b=23], strokeWidth=2.0, fillColor=null]</styleUrl>
						<LineString>
							<tessellate>1</tessellate>
							<altitudeMode>relativeToGround</altitudeMode>
							<coordinates>-69.78947389622658,-40.45695710864274,239473.68421052623 -69.76118310829494,-40.42395636262865,221052.6315789473							</coordinates>
						</LineString>
					</Placemark>
					<Placemark>
						<TimeSpan>
							<begin>2024-07-16</begin>
						</TimeSpan>
						<styleUrl>KmlStyle [strokeColor=java.awt.Color[r=179,g=26,b=23], strokeWidth=2.0, fillColor=null]</styleUrl>
						<LineString>
							<tessellate>1</tessellate>
							<altitudeMode>relativeToGround</altitudeMode>
							<coordinates>-69.76118310829494,-40.42395636262865,221052.6315789473 -69.7328771611933,-40.39095619526189,197368.42105263146							</coordinates>
						</LineString>
					</Placemark>
					<Placemark>
						<TimeSpan>
							<begin>2024-07-21</begin>
						</TimeSpan>
						<styleUrl>KmlStyle [strokeColor=java.awt.Color[r=179,g=26,b=23], strokeWidth=2.0, fillColor=null]</styleUrl>
						<LineString>
							<tessellate>1</tessellate>
							<altitudeMode>relativeToGround</altitudeMode>
							<coordinates>-69.7328771611933,-40.39095619526189,197368.42105263146 -69.70455584953314,-40.35795672207816,168421.05263157887							</coordinates>
						</LineString>
					</Placemark>
					<Placemark>
						<TimeSpan>
							<begin>2024-07-25</begin>
						</TimeSpan>
						<styleUrl>KmlStyle [strokeColor=java.awt.Color[r=179,g=26,b=23], strokeWidth=2.0, fillColor=null]</styleUrl>
						<LineString>
							<tessellate>1</tessellate>
							<altitudeMode>relativeToGround</altitudeMode>
							<coordinates>-69.70455584953314,-40.35795672207816,168421.05263157887 -69.67621885258315,-40.32495811639149,134210.52631578944							</coordinates>
						</LineString>
					</Placemark>
					<Placemark>
						<TimeSpan>
							<begin>2024-07-30</begin>
						</TimeSpan>
						<styleUrl>KmlStyle [strokeColor=java.awt.Color[r=179,g=26,b=23], strokeWidth=2.0, fillColor=null]</styleUrl>
						<LineString>
							<tessellate>1</tessellate>
							<altitudeMode>relativeToGround</altitudeMode>
							<coordinates>-69.67621885258315,-40.32495811639149,134210.52631578944 -69.64786561894253,-40.291960667082265,94736.84210526303							</coordinates>
						</LineString>
					</Placemark>
					<Placemark>
						<TimeSpan>
							<begin>2024-08-04</begin>
						</TimeSpan>
						<styleUrl>KmlStyle [strokeColor=java.awt.Color[r=179,g=26,b=23], strokeWidth=2.0, fillColor=null]</styleUrl>
						<LineString>
							<tessellate>1</tessellate>
							<altitudeMode>relativeToGround</altitudeMode>
							<coordinates>-69.64786561894253,-40.291960667082265,94736.84210526303 -69.61949502058486,-40.258964951974505,49999.99999999988							</coordinates>
						</LineString>
					</Placemark>
					<Placemark>
						<TimeSpan>
							<begin>2024-08-08</begin>
						</TimeSpan>
						<styleUrl>KmlStyle [strokeColor=java.awt.Color[r=179,g=26,b=23], strokeWidth=2.0, fillColor=null]</styleUrl>
						<LineString>
							<tessellate>1</tessellate>
							<altitudeMode>relativeToGround</altitudeMode>
							<coordinates>-69.61949502058486,-40.258964951974505,49999.99999999988 -69.59109670491806,-40.22597617480808,-2.3283064365386963E-10							</coordinates>
						</LineString>
					</Placemark>
				</Folder>
				<Folder>
					<name></name>
					<description></description>
					<Placemark>
						<TimeSpan>
							<begin>2024-05-10</begin>
						</TimeSpan>
						<styleUrl>KmlStyle [strokeColor=java.awt.Color[r=179,g=26,b=23], strokeWidth=2.0, fillColor=null]</styleUrl>
						<LineString>
							<tessellate>1</tessellate>
							<altitudeMode>relativeToGround</altitudeMode>
							<coordinates>-70.08523406248162,-40.88788283570928,0.0 -70.08876761565534,-40.88778853673184,50000.0							</coordinates>
						</LineString>
					</Placemark>
					<Placemark>
						<TimeSpan>
							<begin>2024-05-10</begin>
						</TimeSpan>
						<styleUrl>KmlStyle [strokeColor=java.awt.Color[r=179,g=26,b=23], strokeWidth=2.0, fillColor=null]</styleUrl>
						<LineString>
							<tessellate>1</tessellate>
							<altitudeMode>relativeToGround</altitudeMode>
							<coordinates>-70.08876761565534,-40.88778853673184,50000.0 -70.09230117399596,-40.88769424059249,94736.84210526316							</coordinates>
						</LineString>
					</Placemark>
					<Placemark>
						<TimeSpan>
							<begin>2024-05-10</begin>
						</TimeSpan>
						<styleUrl>KmlStyle [strokeColor=java.awt.Color[r=179,g=26,b=23], strokeWidth=2.0, fillColor=null]</styleUrl>
						<LineString>
							<tessellate>1</tessellate>
							<altitudeMode>relativeToGround</altitudeMode>
							<coordinates>-70.09230117399596,-40.88769424059249,94736.84210526316 -70.09583473751046,-40.887599947448884,134210.52631578947							</coordinates>
						</LineString>
					</Placemark>
					<Placemark>
						<TimeSpan>
							<begin>2024-05-10</begin>
						</TimeSpan>
						<styleUrl>KmlStyle [strokeColor=java.awt.Color[r=179,g=26,b=23], strokeWidth=2.0, fillColor=null]</styleUrl>
						<LineString>
							<tessellate>1</tessellate>
							<altitudeMode>relativeToGround</altitudeMode>
							<coordinates>-70.09583473751046,-40.887599947448884,134210.52631578947 -70.09936830620697,-40.88750565747724,168421.05263157893							</coordinates>
						</LineString>
					</Placemark>
					<Placemark>
						<TimeSpan>
							<begin>2024-05-10</begin>
						</TimeSpan>
						<styleUrl>KmlStyle [strokeColor=java.awt.Color[r=179,g=26,b=23], strokeWidth=2.0, fillColor=null]</styleUrl>
						<LineString>
							<tessellate>1</tessellate>
							<altitudeMode>relativeToGround</altitudeMode>
							<coordinates>-70.09936830620697,-40.88750565747724,168421.05263157893 -70.10290188009445,-40.88741137087582,197368.42105263154							</coordinates>
						</LineString>
					</Placemark>
					<Placemark>
						<TimeSpan>
							<begin>2024-05-10</begin>
						</TimeSpan>
						<styleUrl>KmlStyle [strokeColor=java.awt.Color[r=179,g=26,b=23], strokeWidth=2.0, fillColor=null]</styleUrl>
						<LineString>
							<tessellate>1</tessellate>
							<altitudeMode>relativeToGround</altitudeMode>
							<coordinates>-70.10290188009445,-40.88741137087582,197368.42105263154 -70.10643545918329,-40.88731708786928,221052.63157894736							</coordinates>
						</LineString>
					</Placemark>
					<Placemark>
						<TimeSpan>
							<begin>2024-05-10</begin>
						</TimeSpan>
						<styleUrl>KmlStyle [strokeColor=java.awt.Color[r=179,g=26,b=23], strokeWidth=2.0, fillColor=null]</styleUrl>
						<LineString>
							<tessellate>1</tessellate>
							<altitudeMode>relativeToGround</altitudeMode>
							<coordinates>-70.10643545918329,-40.88731708786928,221052.63157894736 -70.10996904348507,-40.8872228087144,239473.6842105263							</coordinates>
						</LineString>
					</Placemark>
					<Placemark>
						<TimeSpan>
							<begin>2024-05-10</begin>
						</TimeSpan>
						<styleUrl>KmlStyle [strokeColor=java.awt.Color[r=179,g=26,b=23], strokeWidth=2.0, fillColor=null]</styleUrl>
						<LineString>
							<tessellate>1</tessellate>
							<altitudeMode>relativeToGround</altitudeMode>
							<coordinates>-70.10996904348507,-40.8872228087144,239473.6842105263 -70.11350263301355,-40.887128533707454,252631.5789473684							</coordinates>
						</LineString>
					</Placemark>
					<Placemark>
						<TimeSpan>
							<begin>2024-05-10</begin>
						</TimeSpan>
						<styleUrl>KmlStyle [strokeColor=java.awt.Color[r=179,g=26,b=23], strokeWidth=2.0, fillColor=null]</styleUrl>
						<LineString>
							<tessellate>1</tessellate>
							<altitudeMode>relativeToGround</altitudeMode>
							<coordinates>-70.11350263301355,-40.887128533707454,252631.5789473684 -70.11703622778451,-40.887034263194124,260526.31578947365							</coordinates>
						</LineString>
					</Placemark>
					<Placemark>
						<TimeSpan>
							<begin>2024-05-10</begin>
						</TimeSpan>
						<styleUrl>KmlStyle [strokeColor=java.awt.Color[r=179,g=26,b=23], strokeWidth=2.0, fillColor=null]</styleUrl>
						<LineString>
							<tessellate>1</tessellate>
							<altitudeMode>relativeToGround</altitudeMode>
							<coordinates>-70.11703622778451,-40.887034263194124,260526.31578947365 -70.12056982781665,-40.886939997582886,263157.894736842							</coordinates>
						</LineString>
					</Placemark>
					<Placemark>
						<TimeSpan>
							<begin>2024-05-11</begin>
						</TimeSpan>
						<styleUrl>KmlStyle [strokeColor=java.awt.Color[r=179,g=26,b=23], strokeWidth=2.0, fillColor=null]</styleUrl>
						<LineString>
							<tessellate>1</tessellate>
							<altitudeMode>relativeToGround</altitudeMode>
							<coordinates>-70.12056982781665,-40.886939997582886,263157.894736842 -70.1241034331327,-40.88684573736397,260526.3157894736							</coordinates>
						</LineString>
					</Placemark>
					<Placemark>
						<TimeSpan>
							<begin>2024-05-11</begin>
						</TimeSpan>
						<styleUrl>KmlStyle [strokeColor=java.awt.Color[r=179,g=26,b=23], strokeWidth=2.0, fillColor=null]</styleUrl>
						<LineString>
							<tessellate>1</tessellate>
							<altitudeMode>relativeToGround</altitudeMode>
							<coordinates>-70.1241034331327,-40.88684573736397,260526.3157894736 -70.12763704376012,-40.8867514831365,252631.57894736837							</coordinates>
						</LineString>
					</Placemark>
					<Placemark>
						<TimeSpan>
							<begin>2024-05-11</begin>
						</TimeSpan>
						<styleUrl>KmlStyle [strokeColor=java.awt.Color[r=179,g=26,b=23], strokeWidth=2.0, fillColor=null]</styleUrl>
						<LineString>
							<tessellate>1</tessellate>
							<altitudeMode>relativeToGround</altitudeMode>
							<coordinates>-70.12763704376012,-40.8867514831365,252631.57894736837 -70.13117065973351,-40.886657235649416,239473.68421052623							</coordinates>
						</LineString>
					</Placemark>
					<Placemark>
						<TimeSpan>
							<begin>2024-05-11</begin>
						</TimeSpan>
						<styleUrl>KmlStyle [strokeColor=java.awt.Color[r=179,g=26,b=23], strokeWidth=2.0, fillColor=null]</styleUrl>
						<LineString>
							<tessellate>1</tessellate>
							<altitudeMode>relativeToGround</altitudeMode>
							<coordinates>-70.13117065973351,-40.886657235649416,239473.68421052623 -70.13470428109736,-40.88656299586562,221052.6315789473							</coordinates>
						</LineString>
					</Placemark>
					<Placemark>
						<TimeSpan>
							<begin>2024-05-11</begin>
						</TimeSpan>
						<styleUrl>KmlStyle [strokeColor=java.awt.Color[r=179,g=26,b=23], strokeWidth=2.0, fillColor=null]</styleUrl>
						<LineString>
							<tessellate>1</tessellate>
							<altitudeMode>relativeToGround</altitudeMode>
							<coordinates>-70.13470428109736,-40.88656299586562,221052.6315789473 -70.138237907911,-40.886468765068976,197368.42105263146							</coordinates>
						</LineString>
					</Placemark>
					<Placemark>
						<TimeSpan>
							<begin>2024-05-11</begin>
						</TimeSpan>
						<styleUrl>KmlStyle [strokeColor=java.awt.Color[r=179,g=26,b=23], strokeWidth=2.0, fillColor=null]</styleUrl>
						<LineString>
							<tessellate>1</tessellate>
							<altitudeMode>relativeToGround</altitudeMode>
							<coordinates>-70.138237907911,-40.886468765068976,197368.42105263146 -70.14177154025779,-40.8863745450569,168421.05263157887							</coordinates>
						</LineString>
					</Placemark>
					<Placemark>
						<TimeSpan>
							<begin>2024-05-11</begin>
						</TimeSpan>
						<styleUrl>KmlStyle [strokeColor=java.awt.Color[r=179,g=26,b=23], strokeWidth=2.0, fillColor=null]</styleUrl>
						<LineString>
							<tessellate>1</tessellate>
							<altitudeMode>relativeToGround</altitudeMode>
							<coordinates>-70.14177154025779,-40.8863745450569,168421.05263157887 -70.1453051782625,-40.88628033852555,134210.52631578944							</coordinates>
						</LineString>
					</Placemark>
					<Placemark>
						<TimeSpan>
							<begin>2024-05-11</begin>
						</TimeSpan>
						<styleUrl>KmlStyle [strokeColor=java.awt.Color[r=179,g=26,b=23], strokeWidth=2.0, fillColor=null]</styleUrl>
						<LineString>
							<tessellate>1</tessellate>
							<altitudeMode>relativeToGround</altitudeMode>
							<coordinates>-70.1453051782625,-40.88628033852555,134210.52631578944 -70.148838822134,-40.8861861499685,94736.84210526303							</coordinates>
						</LineString>
					</Placemark>
					<Placemark>
						<TimeSpan>
							<begin>2024-05-11</begin>
						</TimeSpan>
						<styleUrl>KmlStyle [strokeColor=java.awt.Color[r=179,g=26,b=23], strokeWidth=2.0, fillColor=null]</styleUrl>
						<LineString>
							<tessellate>1</tessellate>
							<altitudeMode>relativeToGround</altitudeMode>
							<coordinates>-70.148838822134,-40.8861861499685,94736.84210526303 -70.15237247228966,-40.88609198837285,49999.99999999988							</coordinates>
						</LineString>
					</Placemark>
					<Placemark>
						<TimeSpan>
							<begin>2024-05-11</begin>
						</TimeSpan>
						<styleUrl>KmlStyle [strokeColor=java.awt.Color[r=179,g=26,b=23], strokeWidth=2.0, fillColor=null]</styleUrl>
						<LineString>
							<tessellate>1</tessellate>
							<altitudeMode>relativeToGround</altitudeMode>
							<coordinates>-70.15237247228966,-40.88609198837285,49999.99999999988 -70.1559061324935,-40.88599793462288,-2.3283064365386963E-10							</coordinates>
						</LineString>
					</Placemark>
				</Folder>
				<Folder>
					<name></name>
					<description></description>
					<Placemark>
						<TimeSpan>
							<begin>2024-08-13</begin>
						</TimeSpan>
						<styleUrl>KmlStyle [strokeColor=java.awt.Color[r=179,g=26,b=23], strokeWidth=2.0, fillColor=null]</styleUrl>
						<LineString>
							<tessellate>1</tessellate>
							<altitudeMode>relativeToGround</altitudeMode>
							<coordinates>-71.1738503776843,-47.57600668311286,0.0 -71.07779077222537,-47.751723130018654,50000.0							</coordinates>
						</LineString>
					</Placemark>
					<Placemark>
						<TimeSpan>
							<begin>2024-08-13</begin>
						</TimeSpan>
						<styleUrl>KmlStyle [strokeColor=java.awt.Color[r=179,g=26,b=23], strokeWidth=2.0, fillColor=null]</styleUrl>
						<LineString>
							<tessellate>1</tessellate>
							<altitudeMode>relativeToGround</altitudeMode>
							<coordinates>-71.07779077222537,-47.751723130018654,50000.0 -70.982020812727,-47.927441455167774,94736.84210526316							</coordinates>
						</LineString>
					</Placemark>
					<Placemark>
						<TimeSpan>
							<begin>2024-08-14</begin>
						</TimeSpan>
						<styleUrl>KmlStyle [strokeColor=java.awt.Color[r=179,g=26,b=23], strokeWidth=2.0, fillColor=null]</styleUrl>
						<LineString>
							<tessellate>1</tessellate>
							<altitudeMode>relativeToGround</altitudeMode>
							<coordinates>-70.982020812727,-47.927441455167774,94736.84210526316 -70.88654406427538,-48.10316176193337,134210.52631578947							</coordinates>
						</LineString>
					</Placemark>
					<Placemark>
						<TimeSpan>
							<begin>2024-08-15</begin>
						</TimeSpan>
						<styleUrl>KmlStyle [strokeColor=java.awt.Color[r=179,g=26,b=23], strokeWidth=2.0, fillColor=null]</styleUrl>
						<LineString>
							<tessellate>1</tessellate>
							<altitudeMode>relativeToGround</altitudeMode>
							<coordinates>-70.88654406427538,-48.10316176193337,134210.52631578947 -70.79136414711468,-48.27888416558066,168421.05263157893							</coordinates>
						</LineString>
					</Placemark>
					<Placemark>
						<TimeSpan>
							<begin>2024-08-16</begin>
						</TimeSpan>
						<styleUrl>KmlStyle [strokeColor=java.awt.Color[r=179,g=26,b=23], strokeWidth=2.0, fillColor=null]</styleUrl>
						<LineString>
							<tessellate>1</tessellate>
							<altitudeMode>relativeToGround</altitudeMode>
							<coordinates>-70.79136414711468,-48.27888416558066,168421.05263157893 -70.6964847470776,-48.45460879549453,197368.42105263154							</coordinates>
						</LineString>
					</Placemark>
					<Placemark>
						<TimeSpan>
							<begin>2024-08-17</begin>
						</TimeSpan>
						<styleUrl>KmlStyle [strokeColor=java.awt.Color[r=179,g=26,b=23], strokeWidth=2.0, fillColor=null]</styleUrl>
						<LineString>
							<tessellate>1</tessellate>
							<altitudeMode>relativeToGround</altitudeMode>
							<coordinates>-70.6964847470776,-48.45460879549453,197368.42105263154 -70.60190962889833,-48.630335798000694,221052.63157894736							</coordinates>
						</LineString>
					</Placemark>
					<Placemark>
						<TimeSpan>
							<begin>2024-08-18</begin>
						</TimeSpan>
						<styleUrl>KmlStyle [strokeColor=java.awt.Color[r=179,g=26,b=23], strokeWidth=2.0, fillColor=null]</styleUrl>
						<LineString>
							<tessellate>1</tessellate>
							<altitudeMode>relativeToGround</altitudeMode>
							<coordinates>-70.60190962889833,-48.630335798000694,221052.63157894736 -70.5076426534425,-48.80606533999229,239473.6842105263							</coordinates>
						</LineString>
					</Placemark>
					<Placemark>
						<TimeSpan>
							<begin>2024-08-18</begin>
						</TimeSpan>
						<styleUrl>KmlStyle [strokeColor=java.awt.Color[r=179,g=26,b=23], strokeWidth=2.0, fillColor=null]</styleUrl>
						<LineString>
							<tessellate>1</tessellate>
							<altitudeMode>relativeToGround</altitudeMode>
							<coordinates>-70.5076426534425,-48.80606533999229,239473.6842105263 -70.41368780036628,-48.981797613671176,252631.5789473684							</coordinates>
						</LineString>
					</Placemark>
					<Placemark>
						<TimeSpan>
							<begin>2024-08-19</begin>
						</TimeSpan>
						<styleUrl>KmlStyle [strokeColor=java.awt.Color[r=179,g=26,b=23], strokeWidth=2.0, fillColor=null]</styleUrl>
						<LineString>
							<tessellate>1</tessellate>
							<altitudeMode>relativeToGround</altitudeMode>
							<coordinates>-70.41368780036628,-48.981797613671176,252631.5789473684 -70.32004919847626,-49.15753284286841,260526.31578947365							</coordinates>
						</LineString>
					</Placemark>
					<Placemark>
						<TimeSpan>
							<begin>2024-08-20</begin>
						</TimeSpan>
						<styleUrl>KmlStyle [strokeColor=java.awt.Color[r=179,g=26,b=23], strokeWidth=2.0, fillColor=null]</styleUrl>
						<LineString>
							<tessellate>1</tessellate>
							<altitudeMode>relativeToGround</altitudeMode>
							<coordinates>-70.32004919847626,-49.15753284286841,260526.31578947365 -70.2267311673,-49.333271291660914,263157.894736842							</coordinates>
						</LineString>
					</Placemark>
					<Placemark>
						<TimeSpan>
							<begin>2024-08-21</begin>
						</TimeSpan>
						<styleUrl>KmlStyle [strokeColor=java.awt.Color[r=179,g=26,b=23], strokeWidth=2.0, fillColor=null]</styleUrl>
						<LineString>
							<tessellate>1</tessellate>
							<altitudeMode>relativeToGround</altitudeMode>
							<coordinates>-70.2267311673,-49.333271291660914,263157.894736842 -70.13373827549002,-49.50901327643174,260526.3157894736							</coordinates>
						</LineString>
					</Placemark>
					<Placemark>
						<TimeSpan>
							<begin>2024-08-22</begin>
						</TimeSpan>
						<styleUrl>KmlStyle [strokeColor=java.awt.Color[r=179,g=26,b=23], strokeWidth=2.0, fillColor=null]</styleUrl>
						<LineString>
							<tessellate>1</tessellate>
							<altitudeMode>relativeToGround</altitudeMode>
							<coordinates>-70.13373827549002,-49.50901327643174,260526.3157894736 -70.04107542543447,-49.68475918328528,252631.57894736837							</coordinates>
						</LineString>
					</Placemark>
					<Placemark>
						<TimeSpan>
							<begin>2024-08-23</begin>
						</TimeSpan>
						<styleUrl>KmlStyle [strokeColor=java.awt.Color[r=179,g=26,b=23], strokeWidth=2.0, fillColor=null]</styleUrl>
						<LineString>
							<tessellate>1</tessellate>
							<altitudeMode>relativeToGround</altitudeMode>
							<coordinates>-70.04107542543447,-49.68475918328528,252631.57894736837 -69.94874798049074,-49.86050949416239,239473.68421052623							</coordinates>
						</LineString>
					</Placemark>
					<Placemark>
						<TimeSpan>
							<begin>2024-08-23</begin>
						</TimeSpan>
						<styleUrl>KmlStyle [strokeColor=java.awt.Color[r=179,g=26,b=23], strokeWidth=2.0, fillColor=null]</styleUrl>
						<LineString>
							<tessellate>1</tessellate>
							<altitudeMode>relativeToGround</altitudeMode>
							<coordinates>-69.94874798049074,-49.86050949416239,239473.68421052623 -69.85676196534438,-50.036264827864045,221052.6315789473							</coordinates>
						</LineString>
					</Placemark>
					<Placemark>
						<TimeSpan>
							<begin>2024-08-24</begin>
						</TimeSpan>
						<styleUrl>KmlStyle [strokeColor=java.awt.Color[r=179,g=26,b=23], strokeWidth=2.0, fillColor=null]</styleUrl>
						<LineString>
							<tessellate>1</tessellate>
							<altitudeMode>relativeToGround</altitudeMode>
							<coordinates>-69.85676196534438,-50.036264827864045,221052.6315789473 -69.76512440053315,-50.21202600839891,197368.42105263146							</coordinates>
						</LineString>
					</Placemark>
					<Placemark>
						<TimeSpan>
							<begin>2024-08-25</begin>
						</TimeSpan>
						<styleUrl>KmlStyle [strokeColor=java.awt.Color[r=179,g=26,b=23], strokeWidth=2.0, fillColor=null]</styleUrl>
						<LineString>
							<tessellate>1</tessellate>
							<altitudeMode>relativeToGround</altitudeMode>
							<coordinates>-69.76512440053315,-50.21202600839891,197368.42105263146 -69.67384390549847,-50.38779418795731,168421.05263157887							</coordinates>
						</LineString>
					</Placemark>
					<Placemark>
						<TimeSpan>
							<begin>2024-08-26</begin>
						</TimeSpan>
						<styleUrl>KmlStyle [strokeColor=java.awt.Color[r=179,g=26,b=23], strokeWidth=2.0, fillColor=null]</styleUrl>
						<LineString>
							<tessellate>1</tessellate>
							<altitudeMode>relativeToGround</altitudeMode>
							<coordinates>-69.67384390549847,-50.38779418795731,168421.05263157887 -69.58293190624451,-50.563571092743416,134210.52631578944							</coordinates>
						</LineString>
					</Placemark>
					<Placemark>
						<TimeSpan>
							<begin>2024-08-27</begin>
						</TimeSpan>
						<styleUrl>KmlStyle [strokeColor=java.awt.Color[r=179,g=26,b=23], strokeWidth=2.0, fillColor=null]</styleUrl>
						<LineString>
							<tessellate>1</tessellate>
							<altitudeMode>relativeToGround</altitudeMode>
							<coordinates>-69.58293190624451,-50.563571092743416,134210.52631578944 -69.49240545635782,-50.739359596274404,94736.84210526303							</coordinates>
						</LineString>
					</Placemark>
					<Placemark>
						<TimeSpan>
							<begin>2024-08-28</begin>
						</TimeSpan>
						<styleUrl>KmlStyle [strokeColor=java.awt.Color[r=179,g=26,b=23], strokeWidth=2.0, fillColor=null]</styleUrl>
						<LineString>
							<tessellate>1</tessellate>
							<altitudeMode>relativeToGround</altitudeMode>
							<coordinates>-69.49240545635782,-50.739359596274404,94736.84210526303 -69.40229570832967,-50.91516543819339,49999.99999999988							</coordinates>
						</LineString>
					</Placemark>
					<Placemark>
						<TimeSpan>
							<begin>2024-08-28</begin>
						</TimeSpan>
						<styleUrl>KmlStyle [strokeColor=java.awt.Color[r=179,g=26,b=23], strokeWidth=2.0, fillColor=null]</styleUrl>
						<LineString>
							<tessellate>1</tessellate>
							<altitudeMode>relativeToGround</altitudeMode>
							<coordinates>-69.40229570832967,-50.91516543819339,49999.99999999988 -69.31286000000459,-51.091040000008555,-2.3283064365386963E-10							</coordinates>
						</LineString>
					</Placemark>
				</Folder>
				<Folder>
					<name></name>
					<description></description>
					<Placemark>
						<TimeSpan>
							<begin>2024-08-13</begin>
						</TimeSpan>
						<styleUrl>KmlStyle [strokeColor=java.awt.Color[r=179,g=26,b=23], strokeWidth=2.0, fillColor=null]</styleUrl>
						<LineString>
							<tessellate>1</tessellate>
							<altitudeMode>relativeToGround</altitudeMode>
							<coordinates>-71.1738503776843,-47.57600668311286,0.0 -71.2195981907521,-47.56844420307426,50000.0							</coordinates>
						</LineString>
					</Placemark>
					<Placemark>
						<TimeSpan>
							<begin>2024-08-13</begin>
						</TimeSpan>
						<styleUrl>KmlStyle [strokeColor=java.awt.Color[r=179,g=26,b=23], strokeWidth=2.0, fillColor=null]</styleUrl>
						<LineString>
							<tessellate>1</tessellate>
							<altitudeMode>relativeToGround</altitudeMode>
							<coordinates>-71.2195981907521,-47.56844420307426,50000.0 -71.26535281476808,-47.56088220411219,94736.84210526316							</coordinates>
						</LineString>
					</Placemark>
					<Placemark>
						<TimeSpan>
							<begin>2024-08-14</begin>
						</TimeSpan>
						<styleUrl>KmlStyle [strokeColor=java.awt.Color[r=179,g=26,b=23], strokeWidth=2.0, fillColor=null]</styleUrl>
						<LineString>
							<tessellate>1</tessellate>
							<altitudeMode>relativeToGround</altitudeMode>
							<coordinates>-71.26535281476808,-47.56088220411219,94736.84210526316 -71.31111425640164,-47.553320712981666,134210.52631578947							</coordinates>
						</LineString>
					</Placemark>
					<Placemark>
						<TimeSpan>
							<begin>2024-08-15</begin>
						</TimeSpan>
						<styleUrl>KmlStyle [strokeColor=java.awt.Color[r=179,g=26,b=23], strokeWidth=2.0, fillColor=null]</styleUrl>
						<LineString>
							<tessellate>1</tessellate>
							<altitudeMode>relativeToGround</altitudeMode>
							<coordinates>-71.31111425640164,-47.553320712981666,134210.52631578947 -71.35688252342982,-47.54575975958548,168421.05263157893							</coordinates>
						</LineString>
					</Placemark>
					<Placemark>
						<TimeSpan>
							<begin>2024-08-16</begin>
						</TimeSpan>
						<styleUrl>KmlStyle [strokeColor=java.awt.Color[r=179,g=26,b=23], strokeWidth=2.0, fillColor=null]</styleUrl>
						<LineString>
							<tessellate>1</tessellate>
							<altitudeMode>relativeToGround</altitudeMode>
							<coordinates>-71.35688252342982,-47.54575975958548,168421.05263157893 -71.40265762494636,-47.53819937756446,197368.42105263154							</coordinates>
						</LineString>
					</Placemark>
					<Placemark>
						<TimeSpan>
							<begin>2024-08-17</begin>
						</TimeSpan>
						<styleUrl>KmlStyle [strokeColor=java.awt.Color[r=179,g=26,b=23], strokeWidth=2.0, fillColor=null]</styleUrl>
						<LineString>
							<tessellate>1</tessellate>
							<altitudeMode>relativeToGround</altitudeMode>
							<coordinates>-71.40265762494636,-47.53819937756446,197368.42105263154 -71.44843957162674,-47.53063960504499,221052.63157894736							</coordinates>
						</LineString>
					</Placemark>
					<Placemark>
						<TimeSpan>
							<begin>2024-08-18</begin>
						</TimeSpan>
						<styleUrl>KmlStyle [strokeColor=java.awt.Color[r=179,g=26,b=23], strokeWidth=2.0, fillColor=null]</styleUrl>
						<LineString>
							<tessellate>1</tessellate>
							<altitudeMode>relativeToGround</altitudeMode>
							<coordinates>-71.44843957162674,-47.53063960504499,221052.63157894736 -71.4942283760694,-47.523080485600396,239473.6842105263							</coordinates>
						</LineString>
					</Placemark>
					<Placemark>
						<TimeSpan>
							<begin>2024-08-18</begin>
						</TimeSpan>
						<styleUrl>KmlStyle [strokeColor=java.awt.Color[r=179,g=26,b=23], strokeWidth=2.0, fillColor=null]</styleUrl>
						<LineString>
							<tessellate>1</tessellate>
							<altitudeMode>relativeToGround</altitudeMode>
							<coordinates>-71.4942283760694,-47.523080485600396,239473.6842105263 -71.54002405324199,-47.515522069507895,252631.5789473684							</coordinates>
						</LineString>
					</Placemark>
					<Placemark>
						<TimeSpan>
							<begin>2024-08-19</begin>
						</TimeSpan>
						<styleUrl>KmlStyle [strokeColor=java.awt.Color[r=179,g=26,b=23], strokeWidth=2.0, fillColor=null]</styleUrl>
						<LineString>
							<tessellate>1</tessellate>
							<altitudeMode>relativeToGround</altitudeMode>
							<coordinates>-71.54002405324199,-47.515522069507895,252631.5789473684 -71.58582662107685,-47.5079644154247,260526.31578947365							</coordinates>
						</LineString>
					</Placemark>
					<Placemark>
						<TimeSpan>
							<begin>2024-08-20</begin>
						</TimeSpan>
						<styleUrl>KmlStyle [strokeColor=java.awt.Color[r=179,g=26,b=23], strokeWidth=2.0, fillColor=null]</styleUrl>
						<LineString>
							<tessellate>1</tessellate>
							<altitudeMode>relativeToGround</altitudeMode>
							<coordinates>-71.58582662107685,-47.5079644154247,260526.31578947365 -71.63163610128375,-47.50040759267353,263157.894736842							</coordinates>
						</LineString>
					</Placemark>
					<Placemark>
						<TimeSpan>
							<begin>2024-08-21</begin>
						</TimeSpan>
						<styleUrl>KmlStyle [strokeColor=java.awt.Color[r=179,g=26,b=23], strokeWidth=2.0, fillColor=null]</styleUrl>
						<LineString>
							<tessellate>1</tessellate>
							<altitudeMode>relativeToGround</altitudeMode>
							<coordinates>-71.63163610128375,-47.50040759267353,263157.894736842 -71.67745252048817,-47.49285168444249,260526.3157894736							</coordinates>
						</LineString>
					</Placemark>
					<Placemark>
						<TimeSpan>
							<begin>2024-08-22</begin>
						</TimeSpan>
						<styleUrl>KmlStyle [strokeColor=java.awt.Color[r=179,g=26,b=23], strokeWidth=2.0, fillColor=null]</styleUrl>
						<LineString>
							<tessellate>1</tessellate>
							<altitudeMode>relativeToGround</altitudeMode>
							<coordinates>-71.67745252048817,-47.49285168444249,260526.3157894736 -71.7232759118768,-47.485296792407,252631.57894736837							</coordinates>
						</LineString>
					</Placemark>
					<Placemark>
						<TimeSpan>
							<begin>2024-08-23</begin>
						</TimeSpan>
						<styleUrl>KmlStyle [strokeColor=java.awt.Color[r=179,g=26,b=23], strokeWidth=2.0, fillColor=null]</styleUrl>
						<LineString>
							<tessellate>1</tessellate>
							<altitudeMode>relativeToGround</altitudeMode>
							<coordinates>-71.7232759118768,-47.485296792407,252631.57894736837 -71.76910631766773,-47.47774304366293,239473.68421052623							</coordinates>
						</LineString>
					</Placemark>
					<Placemark>
						<TimeSpan>
							<begin>2024-08-23</begin>
						</TimeSpan>
						<styleUrl>KmlStyle [strokeColor=java.awt.Color[r=179,g=26,b=23], strokeWidth=2.0, fillColor=null]</styleUrl>
						<LineString>
							<tessellate>1</tessellate>
							<altitudeMode>relativeToGround</altitudeMode>
							<coordinates>-71.76910631766773,-47.47774304366293,239473.68421052623 -71.8149437929941,-47.470190601621596,221052.6315789473							</coordinates>
						</LineString>
					</Placemark>
					<Placemark>
						<TimeSpan>
							<begin>2024-08-24</begin>
						</TimeSpan>
						<styleUrl>KmlStyle [strokeColor=java.awt.Color[r=179,g=26,b=23], strokeWidth=2.0, fillColor=null]</styleUrl>
						<LineString>
							<tessellate>1</tessellate>
							<altitudeMode>relativeToGround</altitudeMode>
							<coordinates>-71.8149437929941,-47.470190601621596,221052.6315789473 -71.86078841238123,-47.462639684168316,197368.42105263146							</coordinates>
						</LineString>
					</Placemark>
					<Placemark>
						<TimeSpan>
							<begin>2024-08-25</begin>
						</TimeSpan>
						<styleUrl>KmlStyle [strokeColor=java.awt.Color[r=179,g=26,b=23], strokeWidth=2.0, fillColor=null]</styleUrl>
						<LineString>
							<tessellate>1</tessellate>
							<altitudeMode>relativeToGround</altitudeMode>
							<coordinates>-71.86078841238123,-47.462639684168316,197368.42105263146 -71.90664028141354,-47.45509059634839,168421.05263157887							</coordinates>
						</LineString>
					</Placemark>
					<Placemark>
						<TimeSpan>
							<begin>2024-08-26</begin>
						</TimeSpan>
						<styleUrl>KmlStyle [strokeColor=java.awt.Color[r=179,g=26,b=23], strokeWidth=2.0, fillColor=null]</styleUrl>
						<LineString>
							<tessellate>1</tessellate>
							<altitudeMode>relativeToGround</altitudeMode>
							<coordinates>-71.90664028141354,-47.45509059634839,168421.05263157887 -71.95249956008162,-47.44754379574022,134210.52631578944							</coordinates>
						</LineString>
					</Placemark>
					<Placemark>
						<TimeSpan>
							<begin>2024-08-27</begin>
						</TimeSpan>
						<styleUrl>KmlStyle [strokeColor=java.awt.Color[r=179,g=26,b=23], strokeWidth=2.0, fillColor=null]</styleUrl>
						<LineString>
							<tessellate>1</tessellate>
							<altitudeMode>relativeToGround</altitudeMode>
							<coordinates>-71.95249956008162,-47.44754379574022,134210.52631578944 -71.99836651729254,-47.44000004499565,94736.84210526303							</coordinates>
						</LineString>
					</Placemark>
					<Placemark>
						<TimeSpan>
							<begin>2024-08-28</begin>
						</TimeSpan>
						<styleUrl>KmlStyle [strokeColor=java.awt.Color[r=179,g=26,b=23], strokeWidth=2.0, fillColor=null]</styleUrl>
						<LineString>
							<tessellate>1</tessellate>
							<altitudeMode>relativeToGround</altitudeMode>
							<coordinates>-71.99836651729254,-47.44000004499565,94736.84210526303 -72.04424169449345,-47.43246086947204,49999.99999999988							</coordinates>
						</LineString>
					</Placemark>
					<Placemark>
						<TimeSpan>
							<begin>2024-08-28</begin>
						</TimeSpan>
						<styleUrl>KmlStyle [strokeColor=java.awt.Color[r=179,g=26,b=23], strokeWidth=2.0, fillColor=null]</styleUrl>
						<LineString>
							<tessellate>1</tessellate>
							<altitudeMode>relativeToGround</altitudeMode>
							<coordinates>-72.04424169449345,-47.43246086947204,49999.99999999988 -72.09013000001205,-47.42493999999747,-2.3283064365386963E-10							</coordinates>
						</LineString>
					</Placemark>
				</Folder>
				<Folder>
					<name></name>
					<description></description>
					<Placemark>
						<TimeSpan>
							<begin>2024-08-13</begin>
						</TimeSpan>
						<styleUrl>KmlStyle [strokeColor=java.awt.Color[r=179,g=26,b=23], strokeWidth=2.0, fillColor=null]</styleUrl>
						<LineString>
							<tessellate>1</tessellate>
							<altitudeMode>relativeToGround</altitudeMode>
							<coordinates>-71.56472631036925,-45.745226553182135,0.0 -71.5606490145289,-45.81325665634861,50000.0							</coordinates>
						</LineString>
					</Placemark>
					<Placemark>
						<TimeSpan>
							<begin>2024-08-13</begin>
						</TimeSpan>
						<styleUrl>KmlStyle [strokeColor=java.awt.Color[r=179,g=26,b=23], strokeWidth=2.0, fillColor=null]</styleUrl>
						<LineString>
							<tessellate>1</tessellate>
							<altitudeMode>relativeToGround</altitudeMode>
							<coordinates>-71.5606490145289,-45.81325665634861,50000.0 -71.55657658185243,-45.8812867631644,94736.84210526316							</coordinates>
						</LineString>
					</Placemark>
					<Placemark>
						<TimeSpan>
							<begin>2024-08-14</begin>
						</TimeSpan>
						<styleUrl>KmlStyle [strokeColor=java.awt.Color[r=179,g=26,b=23], strokeWidth=2.0, fillColor=null]</styleUrl>
						<LineString>
							<tessellate>1</tessellate>
							<altitudeMode>relativeToGround</altitudeMode>
							<coordinates>-71.55657658185243,-45.8812867631644,94736.84210526316 -71.5525090376311,-45.94931687383195,134210.52631578947							</coordinates>
						</LineString>
					</Placemark>
					<Placemark>
						<TimeSpan>
							<begin>2024-08-15</begin>
						</TimeSpan>
						<styleUrl>KmlStyle [strokeColor=java.awt.Color[r=179,g=26,b=23], strokeWidth=2.0, fillColor=null]</styleUrl>
						<LineString>
							<tessellate>1</tessellate>
							<altitudeMode>relativeToGround</altitudeMode>
							<coordinates>-71.5525090376311,-45.94931687383195,134210.52631578947 -71.54844640800785,-46.01734698857742,168421.05263157893							</coordinates>
						</LineString>
					</Placemark>
					<Placemark>
						<TimeSpan>
							<begin>2024-08-16</begin>
						</TimeSpan>
						<styleUrl>KmlStyle [strokeColor=java.awt.Color[r=179,g=26,b=23], strokeWidth=2.0, fillColor=null]</styleUrl>
						<LineString>
							<tessellate>1</tessellate>
							<altitudeMode>relativeToGround</altitudeMode>
							<coordinates>-71.54844640800785,-46.01734698857742,168421.05263157893 -71.54438872013964,-46.08537710765517,197368.42105263154							</coordinates>
						</LineString>
					</Placemark>
					<Placemark>
						<TimeSpan>
							<begin>2024-08-17</begin>
						</TimeSpan>
						<styleUrl>KmlStyle [strokeColor=java.awt.Color[r=179,g=26,b=23], strokeWidth=2.0, fillColor=null]</styleUrl>
						<LineString>
							<tessellate>1</tessellate>
							<altitudeMode>relativeToGround</altitudeMode>
							<coordinates>-71.54438872013964,-46.08537710765517,197368.42105263154 -71.54033600240321,-46.15340723135337,221052.63157894736							</coordinates>
						</LineString>
					</Placemark>
					<Placemark>
						<TimeSpan>
							<begin>2024-08-18</begin>
						</TimeSpan>
						<styleUrl>KmlStyle [strokeColor=java.awt.Color[r=179,g=26,b=23], strokeWidth=2.0, fillColor=null]</styleUrl>
						<LineString>
							<tessellate>1</tessellate>
							<altitudeMode>relativeToGround</altitudeMode>
							<coordinates>-71.54033600240321,-46.15340723135337,221052.63157894736 -71.53628828465986,-46.22143736000123,239473.6842105263							</coordinates>
						</LineString>
					</Placemark>
					<Placemark>
						<TimeSpan>
							<begin>2024-08-18</begin>
						</TimeSpan>
						<styleUrl>KmlStyle [strokeColor=java.awt.Color[r=179,g=26,b=23], strokeWidth=2.0, fillColor=null]</styleUrl>
						<LineString>
							<tessellate>1</tessellate>
							<altitudeMode>relativeToGround</altitudeMode>
							<coordinates>-71.53628828465986,-46.22143736000123,239473.6842105263 -71.53224559860205,-46.28946749397852,252631.5789473684							</coordinates>
						</LineString>
					</Placemark>
					<Placemark>
						<TimeSpan>
							<begin>2024-08-19</begin>
						</TimeSpan>
						<styleUrl>KmlStyle [strokeColor=java.awt.Color[r=179,g=26,b=23], strokeWidth=2.0, fillColor=null]</styleUrl>
						<LineString>
							<tessellate>1</tessellate>
							<altitudeMode>relativeToGround</altitudeMode>
							<coordinates>-71.53224559860205,-46.28946749397852,252631.5789473684 -71.5282079782155,-46.35749763372811,260526.31578947365							</coordinates>
						</LineString>
					</Placemark>
					<Placemark>
						<TimeSpan>
							<begin>2024-08-20</begin>
						</TimeSpan>
						<styleUrl>KmlStyle [strokeColor=java.awt.Color[r=179,g=26,b=23], strokeWidth=2.0, fillColor=null]</styleUrl>
						<LineString>
							<tessellate>1</tessellate>
							<altitudeMode>relativeToGround</altitudeMode>
							<coordinates>-71.5282079782155,-46.35749763372811,260526.31578947365 -71.52417546040995,-46.42552777977326,263157.894736842							</coordinates>
						</LineString>
					</Placemark>
					<Placemark>
						<TimeSpan>
							<begin>2024-08-21</begin>
						</TimeSpan>
						<styleUrl>KmlStyle [strokeColor=java.awt.Color[r=179,g=26,b=23], strokeWidth=2.0, fillColor=null]</styleUrl>
						<LineString>
							<tessellate>1</tessellate>
							<altitudeMode>relativeToGround</altitudeMode>
							<coordinates>-71.52417546040995,-46.42552777977326,263157.894736842 -71.52014808590256,-46.493557932741716,260526.3157894736							</coordinates>
						</LineString>
					</Placemark>
					<Placemark>
						<TimeSpan>
							<begin>2024-08-22</begin>
						</TimeSpan>
						<styleUrl>KmlStyle [strokeColor=java.awt.Color[r=179,g=26,b=23], strokeWidth=2.0, fillColor=null]</styleUrl>
						<LineString>
							<tessellate>1</tessellate>
							<altitudeMode>relativeToGround</altitudeMode>
							<coordinates>-71.52014808590256,-46.493557932741716,260526.3157894736 -71.51612590049447,-46.5615880934005,252631.57894736837							</coordinates>
						</LineString>
					</Placemark>
					<Placemark>
						<TimeSpan>
							<begin>2024-08-23</begin>
						</TimeSpan>
						<styleUrl>KmlStyle [strokeColor=java.awt.Color[r=179,g=26,b=23], strokeWidth=2.0, fillColor=null]</styleUrl>
						<LineString>
							<tessellate>1</tessellate>
							<altitudeMode>relativeToGround</altitudeMode>
							<coordinates>-71.51612590049447,-46.5615880934005,252631.57894736837 -71.51210895698694,-46.62961826270809,239473.68421052623							</coordinates>
						</LineString>
					</Placemark>
					<Placemark>
						<TimeSpan>
							<begin>2024-08-23</begin>
						</TimeSpan>
						<styleUrl>KmlStyle [strokeColor=java.awt.Color[r=179,g=26,b=23], strokeWidth=2.0, fillColor=null]</styleUrl>
						<LineString>
							<tessellate>1</tessellate>
							<altitudeMode>relativeToGround</altitudeMode>
							<coordinates>-71.51210895698694,-46.62961826270809,239473.68421052623 -71.50809731819344,-46.69764844189648,221052.6315789473							</coordinates>
						</LineString>
					</Placemark>
					<Placemark>
						<TimeSpan>
							<begin>2024-08-24</begin>
						</TimeSpan>
						<styleUrl>KmlStyle [strokeColor=java.awt.Color[r=179,g=26,b=23], strokeWidth=2.0, fillColor=null]</styleUrl>
						<LineString>
							<tessellate>1</tessellate>
							<altitudeMode>relativeToGround</altitudeMode>
							<coordinates>-71.50809731819344,-46.69764844189648,221052.6315789473 -71.50409106196153,-46.765678632607916,197368.42105263146							</coordinates>
						</LineString>
					</Placemark>
					<Placemark>
						<TimeSpan>
							<begin>2024-08-25</begin>
						</TimeSpan>
						<styleUrl>KmlStyle [strokeColor=java.awt.Color[r=179,g=26,b=23], strokeWidth=2.0, fillColor=null]</styleUrl>
						<LineString>
							<tessellate>1</tessellate>
							<altitudeMode>relativeToGround</altitudeMode>
							<coordinates>-71.50409106196153,-46.765678632607916,197368.42105263146 -71.50009029021663,-46.833708837140826,168421.05263157887							</coordinates>
						</LineString>
					</Placemark>
					<Placemark>
						<TimeSpan>
							<begin>2024-08-26</begin>
						</TimeSpan>
						<styleUrl>KmlStyle [strokeColor=java.awt.Color[r=179,g=26,b=23], strokeWidth=2.0, fillColor=null]</styleUrl>
						<LineString>
							<tessellate>1</tessellate>
							<altitudeMode>relativeToGround</altitudeMode>
							<coordinates>-71.50009029021663,-46.833708837140826,168421.05263157887 -71.4960951470556,-46.90173905894185,134210.52631578944							</coordinates>
						</LineString>
					</Placemark>
					<Placemark>
						<TimeSpan>
							<begin>2024-08-27</begin>
						</TimeSpan>
						<styleUrl>KmlStyle [strokeColor=java.awt.Color[r=179,g=26,b=23], strokeWidth=2.0, fillColor=null]</styleUrl>
						<LineString>
							<tessellate>1</tessellate>
							<altitudeMode>relativeToGround</altitudeMode>
							<coordinates>-71.4960951470556,-46.90173905894185,134210.52631578944 -71.49210586097975,-46.969769303753544,94736.84210526303							</coordinates>
						</LineString>
					</Placemark>
					<Placemark>
						<TimeSpan>
							<begin>2024-08-28</begin>
						</TimeSpan>
						<styleUrl>KmlStyle [strokeColor=java.awt.Color[r=179,g=26,b=23], strokeWidth=2.0, fillColor=null]</styleUrl>
						<LineString>
							<tessellate>1</tessellate>
							<altitudeMode>relativeToGround</altitudeMode>
							<coordinates>-71.49210586097975,-46.969769303753544,94736.84210526303 -71.48812287163629,-47.03779958305675,49999.99999999988							</coordinates>
						</LineString>
					</Placemark>
					<Placemark>
						<TimeSpan>
							<begin>2024-08-28</begin>
						</TimeSpan>
						<styleUrl>KmlStyle [strokeColor=java.awt.Color[r=179,g=26,b=23], strokeWidth=2.0, fillColor=null]</styleUrl>
						<LineString>
							<tessellate>1</tessellate>
							<altitudeMode>relativeToGround</altitudeMode>
							<coordinates>-71.48812287163629,-47.03779958305675,49999.99999999988 -71.48414999998963,-47.105829999998775,-2.3283064365386963E-10							</coordinates>
						</LineString>
					</Placemark>
				</Folder>
				<Folder>
					<name></name>
					<description></description>
					<Placemark>
						<TimeSpan>
							<begin>2024-08-13</begin>
						</TimeSpan>
						<styleUrl>KmlStyle [strokeColor=java.awt.Color[r=179,g=26,b=23], strokeWidth=2.0, fillColor=null]</styleUrl>
						<LineString>
							<tessellate>1</tessellate>
							<altitudeMode>relativeToGround</altitudeMode>
							<coordinates>-71.56472631036925,-45.745226553182135,0.0 -71.59872755346558,-45.58768946566622,50000.0							</coordinates>
						</LineString>
					</Placemark>
					<Placemark>
						<TimeSpan>
							<begin>2024-08-13</begin>
						</TimeSpan>
						<styleUrl>KmlStyle [strokeColor=java.awt.Color[r=179,g=26,b=23], strokeWidth=2.0, fillColor=null]</styleUrl>
						<LineString>
							<tessellate>1</tessellate>
							<altitudeMode>relativeToGround</altitudeMode>
							<coordinates>-71.59872755346558,-45.58768946566622,50000.0 -71.63283714347637,-45.43015267252212,94736.84210526316							</coordinates>
						</LineString>
					</Placemark>
					<Placemark>
						<TimeSpan>
							<begin>2024-08-14</begin>
						</TimeSpan>
						<styleUrl>KmlStyle [strokeColor=java.awt.Color[r=179,g=26,b=23], strokeWidth=2.0, fillColor=null]</styleUrl>
						<LineString>
							<tessellate>1</tessellate>
							<altitudeMode>relativeToGround</altitudeMode>
							<coordinates>-71.63283714347637,-45.43015267252212,94736.84210526316 -71.66705448997313,-45.27261619040512,134210.52631578947							</coordinates>
						</LineString>
					</Placemark>
					<Placemark>
						<TimeSpan>
							<begin>2024-08-15</begin>
						</TimeSpan>
						<styleUrl>KmlStyle [strokeColor=java.awt.Color[r=179,g=26,b=23], strokeWidth=2.0, fillColor=null]</styleUrl>
						<LineString>
							<tessellate>1</tessellate>
							<altitudeMode>relativeToGround</altitudeMode>
							<coordinates>-71.66705448997313,-45.27261619040512,134210.52631578947 -71.70137901576273,-45.115080037903894,168421.05263157893							</coordinates>
						</LineString>
					</Placemark>
					<Placemark>
						<TimeSpan>
							<begin>2024-08-16</begin>
						</TimeSpan>
						<styleUrl>KmlStyle [strokeColor=java.awt.Color[r=179,g=26,b=23], strokeWidth=2.0, fillColor=null]</styleUrl>
						<LineString>
							<tessellate>1</tessellate>
							<altitudeMode>relativeToGround</altitudeMode>
							<coordinates>-71.70137901576273,-45.115080037903894,168421.05263157893 -71.73581015993253,-44.95754423590319,197368.42105263154							</coordinates>
						</LineString>
					</Placemark>
					<Placemark>
						<TimeSpan>
							<begin>2024-08-17</begin>
						</TimeSpan>
						<styleUrl>KmlStyle [strokeColor=java.awt.Color[r=179,g=26,b=23], strokeWidth=2.0, fillColor=null]</styleUrl>
						<LineString>
							<tessellate>1</tessellate>
							<altitudeMode>relativeToGround</altitudeMode>
							<coordinates>-71.73581015993253,-44.95754423590319,197368.42105263154 -71.77034738168614,-44.80000880804329,221052.63157894736							</coordinates>
						</LineString>
					</Placemark>
					<Placemark>
						<TimeSpan>
							<begin>2024-08-18</begin>
						</TimeSpan>
						<styleUrl>KmlStyle [strokeColor=java.awt.Color[r=179,g=26,b=23], strokeWidth=2.0, fillColor=null]</styleUrl>
						<LineString>
							<tessellate>1</tessellate>
							<altitudeMode>relativeToGround</altitudeMode>
							<coordinates>-71.77034738168614,-44.80000880804329,221052.63157894736 -71.80499016525414,-44.6424737813109,239473.6842105263							</coordinates>
						</LineString>
					</Placemark>
					<Placemark>
						<TimeSpan>
							<begin>2024-08-18</begin>
						</TimeSpan>
						<styleUrl>KmlStyle [strokeColor=java.awt.Color[r=179,g=26,b=23], strokeWidth=2.0, fillColor=null]</styleUrl>
						<LineString>
							<tessellate>1</tessellate>
							<altitudeMode>relativeToGround</altitudeMode>
							<coordinates>-71.80499016525414,-44.6424737813109,239473.6842105263 -71.83973802629035,-44.4849391868118,252631.5789473684							</coordinates>
						</LineString>
					</Placemark>
					<Placemark>
						<TimeSpan>
							<begin>2024-08-19</begin>
						</TimeSpan>
						<styleUrl>KmlStyle [strokeColor=java.awt.Color[r=179,g=26,b=23], strokeWidth=2.0, fillColor=null]</styleUrl>
						<LineString>
							<tessellate>1</tessellate>
							<altitudeMode>relativeToGround</altitudeMode>
							<coordinates>-71.83973802629035,-44.4849391868118,252631.5789473684 -71.87459052037339,-44.32740506080147,260526.31578947365							</coordinates>
						</LineString>
					</Placemark>
					<Placemark>
						<TimeSpan>
							<begin>2024-08-20</begin>
						</TimeSpan>
						<styleUrl>KmlStyle [strokeColor=java.awt.Color[r=179,g=26,b=23], strokeWidth=2.0, fillColor=null]</styleUrl>
						<LineString>
							<tessellate>1</tessellate>
							<altitudeMode>relativeToGround</altitudeMode>
							<coordinates>-71.87459052037339,-44.32740506080147,260526.31578947365 -71.90954725456857,-44.16987144609048,263157.894736842							</coordinates>
						</LineString>
					</Placemark>
					<Placemark>
						<TimeSpan>
							<begin>2024-08-21</begin>
						</TimeSpan>
						<styleUrl>KmlStyle [strokeColor=java.awt.Color[r=179,g=26,b=23], strokeWidth=2.0, fillColor=null]</styleUrl>
						<LineString>
							<tessellate>1</tessellate>
							<altitudeMode>relativeToGround</altitudeMode>
							<coordinates>-71.90954725456857,-44.16987144609048,263157.894736842 -71.94460790357739,-44.012338394012524,260526.3157894736							</coordinates>
						</LineString>
					</Placemark>
					<Placemark>
						<TimeSpan>
							<begin>2024-08-22</begin>
						</TimeSpan>
						<styleUrl>KmlStyle [strokeColor=java.awt.Color[r=179,g=26,b=23], strokeWidth=2.0, fillColor=null]</styleUrl>
						<LineString>
							<tessellate>1</tessellate>
							<altitudeMode>relativeToGround</altitudeMode>
							<coordinates>-71.94460790357739,-44.012338394012524,260526.3157894736 -71.9797722330214,-43.85480596726763,252631.57894736837							</coordinates>
						</LineString>
					</Placemark>
					<Placemark>
						<TimeSpan>
							<begin>2024-08-23</begin>
						</TimeSpan>
						<styleUrl>KmlStyle [strokeColor=java.awt.Color[r=179,g=26,b=23], strokeWidth=2.0, fillColor=null]</styleUrl>
						<LineString>
							<tessellate>1</tessellate>
							<altitudeMode>relativeToGround</altitudeMode>
							<coordinates>-71.9797722330214,-43.85480596726763,252631.57894736837 -72.01504013431277,-43.69727424418806,239473.68421052623							</coordinates>
						</LineString>
					</Placemark>
					<Placemark>
						<TimeSpan>
							<begin>2024-08-23</begin>
						</TimeSpan>
						<styleUrl>KmlStyle [strokeColor=java.awt.Color[r=179,g=26,b=23], strokeWidth=2.0, fillColor=null]</styleUrl>
						<LineString>
							<tessellate>1</tessellate>
							<altitudeMode>relativeToGround</altitudeMode>
							<coordinates>-72.01504013431277,-43.69727424418806,239473.68421052623 -72.05041167937948,-43.53974332544307,221052.6315789473							</coordinates>
						</LineString>
					</Placemark>
					<Placemark>
						<TimeSpan>
							<begin>2024-08-24</begin>
						</TimeSpan>
						<styleUrl>KmlStyle [strokeColor=java.awt.Color[r=179,g=26,b=23], strokeWidth=2.0, fillColor=null]</styleUrl>
						<LineString>
							<tessellate>1</tessellate>
							<altitudeMode>relativeToGround</altitudeMode>
							<coordinates>-72.05041167937948,-43.53974332544307,221052.6315789473 -72.08588721177303,-43.38221334521672,197368.42105263146							</coordinates>
						</LineString>
					</Placemark>
					<Placemark>
						<TimeSpan>
							<begin>2024-08-25</begin>
						</TimeSpan>
						<styleUrl>KmlStyle [strokeColor=java.awt.Color[r=179,g=26,b=23], strokeWidth=2.0, fillColor=null]</styleUrl>
						<LineString>
							<tessellate>1</tessellate>
							<altitudeMode>relativeToGround</altitudeMode>
							<coordinates>-72.08588721177303,-43.38221334521672,197368.42105263146 -72.12146751050703,-43.22468449133322,168421.05263157887							</coordinates>
						</LineString>
					</Placemark>
					<Placemark>
						<TimeSpan>
							<begin>2024-08-26</begin>
						</TimeSpan>
						<styleUrl>KmlStyle [strokeColor=java.awt.Color[r=179,g=26,b=23], strokeWidth=2.0, fillColor=null]</styleUrl>
						<LineString>
							<tessellate>1</tessellate>
							<altitudeMode>relativeToGround</altitudeMode>
							<coordinates>-72.12146751050703,-43.22468449133322,168421.05263157887 -72.15715411746729,-43.06715704552064,134210.52631578944							</coordinates>
						</LineString>
					</Placemark>
					<Placemark>
						<TimeSpan>
							<begin>2024-08-27</begin>
						</TimeSpan>
						<styleUrl>KmlStyle [strokeColor=java.awt.Color[r=179,g=26,b=23], strokeWidth=2.0, fillColor=null]</styleUrl>
						<LineString>
							<tessellate>1</tessellate>
							<altitudeMode>relativeToGround</altitudeMode>
							<coordinates>-72.15715411746729,-43.06715704552064,134210.52631578944 -72.19295010081662,-42.90963147739329,94736.84210526303							</coordinates>
						</LineString>
					</Placemark>
					<Placemark>
						<TimeSpan>
							<begin>2024-08-28</begin>
						</TimeSpan>
						<styleUrl>KmlStyle [strokeColor=java.awt.Color[r=179,g=26,b=23], strokeWidth=2.0, fillColor=null]</styleUrl>
						<LineString>
							<tessellate>1</tessellate>
							<altitudeMode>relativeToGround</altitudeMode>
							<coordinates>-72.19295010081662,-42.90963147739329,94736.84210526303 -72.22886234373487,-42.75210872651745,49999.99999999988							</coordinates>
						</LineString>
					</Placemark>
					<Placemark>
						<TimeSpan>
							<begin>2024-08-28</begin>
						</TimeSpan>
						<styleUrl>KmlStyle [strokeColor=java.awt.Color[r=179,g=26,b=23], strokeWidth=2.0, fillColor=null]</styleUrl>
						<LineString>
							<tessellate>1</tessellate>
							<altitudeMode>relativeToGround</altitudeMode>
							<coordinates>-72.22886234373487,-42.75210872651745,49999.99999999988 -72.26495870627222,-42.5945972755241,-2.3283064365386963E-10							</coordinates>
						</LineString>
					</Placemark>
				</Folder>
				<Folder>
					<name></name>
					<description></description>
					<Placemark>
						<TimeSpan>
							<begin>2024-07-15</begin>
						</TimeSpan>
						<styleUrl>KmlStyle [strokeColor=java.awt.Color[r=179,g=26,b=23], strokeWidth=2.0, fillColor=null]</styleUrl>
						<LineString>
							<tessellate>1</tessellate>
							<altitudeMode>relativeToGround</altitudeMode>
							<coordinates>-70.61066229365896,-44.896817565771144,0.0 -70.58794648262634,-44.92235671680925,50000.0							</coordinates>
						</LineString>
					</Placemark>
					<Placemark>
						<TimeSpan>
							<begin>2024-07-17</begin>
						</TimeSpan>
						<styleUrl>KmlStyle [strokeColor=java.awt.Color[r=179,g=26,b=23], strokeWidth=2.0, fillColor=null]</styleUrl>
						<LineString>
							<tessellate>1</tessellate>
							<altitudeMode>relativeToGround</altitudeMode>
							<coordinates>-70.58794648262634,-44.92235671680925,50000.0 -70.56524084878913,-44.94789598437371,94736.84210526316							</coordinates>
						</LineString>
					</Placemark>
					<Placemark>
						<TimeSpan>
							<begin>2024-07-19</begin>
						</TimeSpan>
						<styleUrl>KmlStyle [strokeColor=java.awt.Color[r=179,g=26,b=23], strokeWidth=2.0, fillColor=null]</styleUrl>
						<LineString>
							<tessellate>1</tessellate>
							<altitudeMode>relativeToGround</altitudeMode>
							<coordinates>-70.56524084878913,-44.94789598437371,94736.84210526316 -70.54254542059701,-44.973435374937964,134210.52631578947							</coordinates>
						</LineString>
					</Placemark>
					<Placemark>
						<TimeSpan>
							<begin>2024-07-22</begin>
						</TimeSpan>
						<styleUrl>KmlStyle [strokeColor=java.awt.Color[r=179,g=26,b=23], strokeWidth=2.0, fillColor=null]</styleUrl>
						<LineString>
							<tessellate>1</tessellate>
							<altitudeMode>relativeToGround</altitudeMode>
							<coordinates>-70.54254542059701,-44.973435374937964,134210.52631578947 -70.51986022824154,-44.99897489573657,168421.05263157893							</coordinates>
						</LineString>
					</Placemark>
					<Placemark>
						<TimeSpan>
							<begin>2024-07-24</begin>
						</TimeSpan>
						<styleUrl>KmlStyle [strokeColor=java.awt.Color[r=179,g=26,b=23], strokeWidth=2.0, fillColor=null]</styleUrl>
						<LineString>
							<tessellate>1</tessellate>
							<altitudeMode>relativeToGround</altitudeMode>
							<coordinates>-70.51986022824154,-44.99897489573657,168421.05263157893 -70.49718530398432,-45.02451455490789,197368.42105263154							</coordinates>
						</LineString>
					</Placemark>
					<Placemark>
						<TimeSpan>
							<begin>2024-07-26</begin>
						</TimeSpan>
						<styleUrl>KmlStyle [strokeColor=java.awt.Color[r=179,g=26,b=23], strokeWidth=2.0, fillColor=null]</styleUrl>
						<LineString>
							<tessellate>1</tessellate>
							<altitudeMode>relativeToGround</altitudeMode>
							<coordinates>-70.49718530398432,-45.02451455490789,197368.42105263154 -70.47452068257188,-45.05005436167476,221052.63157894736							</coordinates>
						</LineString>
					</Placemark>
					<Placemark>
						<TimeSpan>
							<begin>2024-07-29</begin>
						</TimeSpan>
						<styleUrl>KmlStyle [strokeColor=java.awt.Color[r=179,g=26,b=23], strokeWidth=2.0, fillColor=null]</styleUrl>
						<LineString>
							<tessellate>1</tessellate>
							<altitudeMode>relativeToGround</altitudeMode>
							<coordinates>-70.47452068257188,-45.05005436167476,221052.63157894736 -70.45186640176944,-45.075594326576905,239473.6842105263							</coordinates>
						</LineString>
					</Placemark>
					<Placemark>
						<TimeSpan>
							<begin>2024-07-31</begin>
						</TimeSpan>
						<styleUrl>KmlStyle [strokeColor=java.awt.Color[r=179,g=26,b=23], strokeWidth=2.0, fillColor=null]</styleUrl>
						<LineString>
							<tessellate>1</tessellate>
							<altitudeMode>relativeToGround</altitudeMode>
							<coordinates>-70.45186640176944,-45.075594326576905,239473.6842105263 -70.4292225030592,-45.10113446177478,252631.5789473684							</coordinates>
						</LineString>
					</Placemark>
					<Placemark>
						<TimeSpan>
							<begin>2024-08-02</begin>
						</TimeSpan>
						<styleUrl>KmlStyle [strokeColor=java.awt.Color[r=179,g=26,b=23], strokeWidth=2.0, fillColor=null]</styleUrl>
						<LineString>
							<tessellate>1</tessellate>
							<altitudeMode>relativeToGround</altitudeMode>
							<coordinates>-70.4292225030592,-45.10113446177478,252631.5789473684 -70.40658903257109,-45.12667478145467,260526.31578947365							</coordinates>
						</LineString>
					</Placemark>
					<Placemark>
						<TimeSpan>
							<begin>2024-08-05</begin>
						</TimeSpan>
						<styleUrl>KmlStyle [strokeColor=java.awt.Color[r=179,g=26,b=23], strokeWidth=2.0, fillColor=null]</styleUrl>
						<LineString>
							<tessellate>1</tessellate>
							<altitudeMode>relativeToGround</altitudeMode>
							<coordinates>-70.40658903257109,-45.12667478145467,260526.31578947365 -70.38396604235201,-45.152215302381144,263157.894736842							</coordinates>
						</LineString>
					</Placemark>
					<Placemark>
						<TimeSpan>
							<begin>2024-08-07</begin>
						</TimeSpan>
						<styleUrl>KmlStyle [strokeColor=java.awt.Color[r=179,g=26,b=23], strokeWidth=2.0, fillColor=null]</styleUrl>
						<LineString>
							<tessellate>1</tessellate>
							<altitudeMode>relativeToGround</altitudeMode>
							<coordinates>-70.38396604235201,-45.152215302381144,263157.894736842 -70.3613535921438,-45.17775604467034,260526.3157894736							</coordinates>
						</LineString>
					</Placemark>
					<Placemark>
						<TimeSpan>
							<begin>2024-08-10</begin>
						</TimeSpan>
						<styleUrl>KmlStyle [strokeColor=java.awt.Color[r=179,g=26,b=23], strokeWidth=2.0, fillColor=null]</styleUrl>
						<LineString>
							<tessellate>1</tessellate>
							<altitudeMode>relativeToGround</altitudeMode>
							<coordinates>-70.3613535921438,-45.17775604467034,260526.3157894736 -70.33875175195027,-45.20329703290714,252631.57894736837							</coordinates>
						</LineString>
					</Placemark>
					<Placemark>
						<TimeSpan>
							<begin>2024-08-12</begin>
						</TimeSpan>
						<styleUrl>KmlStyle [strokeColor=java.awt.Color[r=179,g=26,b=23], strokeWidth=2.0, fillColor=null]</styleUrl>
						<LineString>
							<tessellate>1</tessellate>
							<altitudeMode>relativeToGround</altitudeMode>
							<coordinates>-70.33875175195027,-45.20329703290714,252631.57894736837 -70.31616060588965,-45.228838297820474,239473.68421052623							</coordinates>
						</LineString>
					</Placemark>
					<Placemark>
						<TimeSpan>
							<begin>2024-08-14</begin>
						</TimeSpan>
						<styleUrl>KmlStyle [strokeColor=java.awt.Color[r=179,g=26,b=23], strokeWidth=2.0, fillColor=null]</styleUrl>
						<LineString>
							<tessellate>1</tessellate>
							<altitudeMode>relativeToGround</altitudeMode>
							<coordinates>-70.31616060588965,-45.228838297820474,239473.68421052623 -70.29358025824736,-45.25437987891636,221052.6315789473							</coordinates>
						</LineString>
					</Placemark>
					<Placemark>
						<TimeSpan>
							<begin>2024-08-17</begin>
						</TimeSpan>
						<styleUrl>KmlStyle [strokeColor=java.awt.Color[r=179,g=26,b=23], strokeWidth=2.0, fillColor=null]</styleUrl>
						<LineString>
							<tessellate>1</tessellate>
							<altitudeMode>relativeToGround</altitudeMode>
							<coordinates>-70.29358025824736,-45.25437987891636,221052.6315789473 -70.27101084356588,-45.27992182886554,197368.42105263146							</coordinates>
						</LineString>
					</Placemark>
					<Placemark>
						<TimeSpan>
							<begin>2024-08-19</begin>
						</TimeSpan>
						<styleUrl>KmlStyle [strokeColor=java.awt.Color[r=179,g=26,b=23], strokeWidth=2.0, fillColor=null]</styleUrl>
						<LineString>
							<tessellate>1</tessellate>
							<altitudeMode>relativeToGround</altitudeMode>
							<coordinates>-70.27101084356588,-45.27992182886554,197368.42105263146 -70.24845254480789,-45.30546422140126,168421.05263157887							</coordinates>
						</LineString>
					</Placemark>
					<Placemark>
						<TimeSpan>
							<begin>2024-08-21</begin>
						</TimeSpan>
						<styleUrl>KmlStyle [strokeColor=java.awt.Color[r=179,g=26,b=23], strokeWidth=2.0, fillColor=null]</styleUrl>
						<LineString>
							<tessellate>1</tessellate>
							<altitudeMode>relativeToGround</altitudeMode>
							<coordinates>-70.24845254480789,-45.30546422140126,168421.05263157887 -70.22590562968462,-45.33100716711372,134210.52631578944							</coordinates>
						</LineString>
					</Placemark>
					<Placemark>
						<TimeSpan>
							<begin>2024-08-24</begin>
						</TimeSpan>
						<styleUrl>KmlStyle [strokeColor=java.awt.Color[r=179,g=26,b=23], strokeWidth=2.0, fillColor=null]</styleUrl>
						<LineString>
							<tessellate>1</tessellate>
							<altitudeMode>relativeToGround</altitudeMode>
							<coordinates>-70.22590562968462,-45.33100716711372,134210.52631578944 -70.20337053542858,-45.356550850301545,94736.84210526303							</coordinates>
						</LineString>
					</Placemark>
					<Placemark>
						<TimeSpan>
							<begin>2024-08-26</begin>
						</TimeSpan>
						<styleUrl>KmlStyle [strokeColor=java.awt.Color[r=179,g=26,b=23], strokeWidth=2.0, fillColor=null]</styleUrl>
						<LineString>
							<tessellate>1</tessellate>
							<altitudeMode>relativeToGround</altitudeMode>
							<coordinates>-70.20337053542858,-45.356550850301545,94736.84210526303 -70.18084812313073,-45.382095639517594,49999.99999999988							</coordinates>
						</LineString>
					</Placemark>
					<Placemark>
						<TimeSpan>
							<begin>2024-08-28</begin>
						</TimeSpan>
						<styleUrl>KmlStyle [strokeColor=java.awt.Color[r=179,g=26,b=23], strokeWidth=2.0, fillColor=null]</styleUrl>
						<LineString>
							<tessellate>1</tessellate>
							<altitudeMode>relativeToGround</altitudeMode>
							<coordinates>-70.18084812313073,-45.382095639517594,49999.99999999988 -70.15834603686768,-45.40764484971811,-2.3283064365386963E-10							</coordinates>
						</LineString>
					</Placemark>
				</Folder>
				<Folder>
					<name></name>
					<description></description>
					<Placemark>
						<TimeSpan>
							<begin>2024-07-15</begin>
						</TimeSpan>
						<styleUrl>KmlStyle [strokeColor=java.awt.Color[r=179,g=26,b=23], strokeWidth=2.0, fillColor=null]</styleUrl>
						<LineString>
							<tessellate>1</tessellate>
							<altitudeMode>relativeToGround</altitudeMode>
							<coordinates>-70.58019107675031,-43.6061919707972,0.0 -70.52931535484731,-43.682298679939805,50000.0							</coordinates>
						</LineString>
					</Placemark>
					<Placemark>
						<TimeSpan>
							<begin>2024-07-17</begin>
						</TimeSpan>
						<styleUrl>KmlStyle [strokeColor=java.awt.Color[r=179,g=26,b=23], strokeWidth=2.0, fillColor=null]</styleUrl>
						<LineString>
							<tessellate>1</tessellate>
							<altitudeMode>relativeToGround</altitudeMode>
							<coordinates>-70.52931535484731,-43.682298679939805,50000.0 -70.47850227001742,-43.75840595377097,94736.84210526316							</coordinates>
						</LineString>
					</Placemark>
					<Placemark>
						<TimeSpan>
							<begin>2024-07-19</begin>
						</TimeSpan>
						<styleUrl>KmlStyle [strokeColor=java.awt.Color[r=179,g=26,b=23], strokeWidth=2.0, fillColor=null]</styleUrl>
						<LineString>
							<tessellate>1</tessellate>
							<altitudeMode>relativeToGround</altitudeMode>
							<coordinates>-70.47850227001742,-43.75840595377097,94736.84210526316 -70.42775218528793,-43.8345138238585,134210.52631578947							</coordinates>
						</LineString>
					</Placemark>
					<Placemark>
						<TimeSpan>
							<begin>2024-07-22</begin>
						</TimeSpan>
						<styleUrl>KmlStyle [strokeColor=java.awt.Color[r=179,g=26,b=23], strokeWidth=2.0, fillColor=null]</styleUrl>
						<LineString>
							<tessellate>1</tessellate>
							<altitudeMode>relativeToGround</altitudeMode>
							<coordinates>-70.42775218528793,-43.8345138238585,134210.52631578947 -70.37706547477607,-43.91062232546798,168421.05263157893							</coordinates>
						</LineString>
					</Placemark>
					<Placemark>
						<TimeSpan>
							<begin>2024-07-24</begin>
						</TimeSpan>
						<styleUrl>KmlStyle [strokeColor=java.awt.Color[r=179,g=26,b=23], strokeWidth=2.0, fillColor=null]</styleUrl>
						<LineString>
							<tessellate>1</tessellate>
							<altitudeMode>relativeToGround</altitudeMode>
							<coordinates>-70.37706547477607,-43.91062232546798,168421.05263157893 -70.32644252580369,-43.98673149825581,197368.42105263154							</coordinates>
						</LineString>
					</Placemark>
					<Placemark>
						<TimeSpan>
							<begin>2024-07-26</begin>
						</TimeSpan>
						<styleUrl>KmlStyle [strokeColor=java.awt.Color[r=179,g=26,b=23], strokeWidth=2.0, fillColor=null]</styleUrl>
						<LineString>
							<tessellate>1</tessellate>
							<altitudeMode>relativeToGround</altitudeMode>
							<coordinates>-70.32644252580369,-43.98673149825581,197368.42105263154 -70.27588374157878,-44.06284138714696,221052.63157894736							</coordinates>
						</LineString>
					</Placemark>
					<Placemark>
						<TimeSpan>
							<begin>2024-07-29</begin>
						</TimeSpan>
						<styleUrl>KmlStyle [strokeColor=java.awt.Color[r=179,g=26,b=23], strokeWidth=2.0, fillColor=null]</styleUrl>
						<LineString>
							<tessellate>1</tessellate>
							<altitudeMode>relativeToGround</altitudeMode>
							<coordinates>-70.27588374157878,-44.06284138714696,221052.63157894736 -70.22538954464503,-44.13895204346347,239473.6842105263							</coordinates>
						</LineString>
					</Placemark>
					<Placemark>
						<TimeSpan>
							<begin>2024-07-31</begin>
						</TimeSpan>
						<styleUrl>KmlStyle [strokeColor=java.awt.Color[r=179,g=26,b=23], strokeWidth=2.0, fillColor=null]</styleUrl>
						<LineString>
							<tessellate>1</tessellate>
							<altitudeMode>relativeToGround</altitudeMode>
							<coordinates>-70.22538954464503,-44.13895204346347,239473.6842105263 -70.17496038139618,-44.21506352640011,252631.5789473684							</coordinates>
						</LineString>
					</Placemark>
					<Placemark>
						<TimeSpan>
							<begin>2024-08-02</begin>
						</TimeSpan>
						<styleUrl>KmlStyle [strokeColor=java.awt.Color[r=179,g=26,b=23], strokeWidth=2.0, fillColor=null]</styleUrl>
						<LineString>
							<tessellate>1</tessellate>
							<altitudeMode>relativeToGround</altitudeMode>
							<coordinates>-70.17496038139618,-44.21506352640011,252631.5789473684 -70.12459672809865,-44.2911759049916,260526.31578947365							</coordinates>
						</LineString>
					</Placemark>
					<Placemark>
						<TimeSpan>
							<begin>2024-08-05</begin>
						</TimeSpan>
						<styleUrl>KmlStyle [strokeColor=java.awt.Color[r=179,g=26,b=23], strokeWidth=2.0, fillColor=null]</styleUrl>
						<LineString>
							<tessellate>1</tessellate>
							<altitudeMode>relativeToGround</altitudeMode>
							<coordinates>-70.12459672809865,-44.2911759049916,260526.31578947365 -70.07429909910893,-44.36728926079512,263157.894736842							</coordinates>
						</LineString>
					</Placemark>
					<Placemark>
						<TimeSpan>
							<begin>2024-08-07</begin>
						</TimeSpan>
						<styleUrl>KmlStyle [strokeColor=java.awt.Color[r=179,g=26,b=23], strokeWidth=2.0, fillColor=null]</styleUrl>
						<LineString>
							<tessellate>1</tessellate>
							<altitudeMode>relativeToGround</altitudeMode>
							<coordinates>-70.07429909910893,-44.36728926079512,263157.894736842 -70.02406805838311,-44.44340369164542,260526.3157894736							</coordinates>
						</LineString>
					</Placemark>
					<Placemark>
						<TimeSpan>
							<begin>2024-08-10</begin>
						</TimeSpan>
						<styleUrl>KmlStyle [strokeColor=java.awt.Color[r=179,g=26,b=23], strokeWidth=2.0, fillColor=null]</styleUrl>
						<LineString>
							<tessellate>1</tessellate>
							<altitudeMode>relativeToGround</altitudeMode>
							<coordinates>-70.02406805838311,-44.44340369164542,260526.3157894736 -69.97390423611007,-44.51951931707827,252631.57894736837							</coordinates>
						</LineString>
					</Placemark>
					<Placemark>
						<TimeSpan>
							<begin>2024-08-12</begin>
						</TimeSpan>
						<styleUrl>KmlStyle [strokeColor=java.awt.Color[r=179,g=26,b=23], strokeWidth=2.0, fillColor=null]</styleUrl>
						<LineString>
							<tessellate>1</tessellate>
							<altitudeMode>relativeToGround</altitudeMode>
							<coordinates>-69.97390423611007,-44.51951931707827,252631.57894736837 -69.92380835367098,-44.595636286464696,239473.68421052623							</coordinates>
						</LineString>
					</Placemark>
					<Placemark>
						<TimeSpan>
							<begin>2024-08-14</begin>
						</TimeSpan>
						<styleUrl>KmlStyle [strokeColor=java.awt.Color[r=179,g=26,b=23], strokeWidth=2.0, fillColor=null]</styleUrl>
						<LineString>
							<tessellate>1</tessellate>
							<altitudeMode>relativeToGround</altitudeMode>
							<coordinates>-69.92380835367098,-44.595636286464696,239473.68421052623 -69.87378126287702,-44.67175479179194,221052.6315789473							</coordinates>
						</LineString>
					</Placemark>
					<Placemark>
						<TimeSpan>
							<begin>2024-08-17</begin>
						</TimeSpan>
						<styleUrl>KmlStyle [strokeColor=java.awt.Color[r=179,g=26,b=23], strokeWidth=2.0, fillColor=null]</styleUrl>
						<LineString>
							<tessellate>1</tessellate>
							<altitudeMode>relativeToGround</altitudeMode>
							<coordinates>-69.87378126287702,-44.67175479179194,221052.6315789473 -69.82382401138851,-44.747875088962104,197368.42105263146							</coordinates>
						</LineString>
					</Placemark>
					<Placemark>
						<TimeSpan>
							<begin>2024-08-19</begin>
						</TimeSpan>
						<styleUrl>KmlStyle [strokeColor=java.awt.Color[r=179,g=26,b=23], strokeWidth=2.0, fillColor=null]</styleUrl>
						<LineString>
							<tessellate>1</tessellate>
							<altitudeMode>relativeToGround</altitudeMode>
							<coordinates>-69.82382401138851,-44.747875088962104,197368.42105263146 -69.77393796050924,-44.823997536124054,168421.05263157887							</coordinates>
						</LineString>
					</Placemark>
					<Placemark>
						<TimeSpan>
							<begin>2024-08-21</begin>
						</TimeSpan>
						<styleUrl>KmlStyle [strokeColor=java.awt.Color[r=179,g=26,b=23], strokeWidth=2.0, fillColor=null]</styleUrl>
						<LineString>
							<tessellate>1</tessellate>
							<altitudeMode>relativeToGround</altitudeMode>
							<coordinates>-69.77393796050924,-44.823997536124054,168421.05263157887 -69.72412502084809,-44.900122670324514,134210.52631578944							</coordinates>
						</LineString>
					</Placemark>
					<Placemark>
						<TimeSpan>
							<begin>2024-08-24</begin>
						</TimeSpan>
						<styleUrl>KmlStyle [strokeColor=java.awt.Color[r=179,g=26,b=23], strokeWidth=2.0, fillColor=null]</styleUrl>
						<LineString>
							<tessellate>1</tessellate>
							<altitudeMode>relativeToGround</altitudeMode>
							<coordinates>-69.72412502084809,-44.900122670324514,134210.52631578944 -69.6743882023574,-44.97625138632632,94736.84210526303							</coordinates>
						</LineString>
					</Placemark>
					<Placemark>
						<TimeSpan>
							<begin>2024-08-26</begin>
						</TimeSpan>
						<styleUrl>KmlStyle [strokeColor=java.awt.Color[r=179,g=26,b=23], strokeWidth=2.0, fillColor=null]</styleUrl>
						<LineString>
							<tessellate>1</tessellate>
							<altitudeMode>relativeToGround</altitudeMode>
							<coordinates>-69.6743882023574,-44.97625138632632,94736.84210526303 -69.62473326489899,-45.05238547294427,49999.99999999988							</coordinates>
						</LineString>
					</Placemark>
					<Placemark>
						<TimeSpan>
							<begin>2024-08-28</begin>
						</TimeSpan>
						<styleUrl>KmlStyle [strokeColor=java.awt.Color[r=179,g=26,b=23], strokeWidth=2.0, fillColor=null]</styleUrl>
						<LineString>
							<tessellate>1</tessellate>
							<altitudeMode>relativeToGround</altitudeMode>
							<coordinates>-69.62473326489899,-45.05238547294427,49999.99999999988 -69.57520999999257,-45.128541000007225,-2.3283064365386963E-10							</coordinates>
						</LineString>
					</Placemark>
				</Folder>
				<Folder>
					<name></name>
					<description></description>
					<Placemark>
						<TimeSpan>
							<begin>2024-08-13</begin>
						</TimeSpan>
						<styleUrl>KmlStyle [strokeColor=java.awt.Color[r=179,g=26,b=23], strokeWidth=2.0, fillColor=null]</styleUrl>
						<LineString>
							<tessellate>1</tessellate>
							<altitudeMode>relativeToGround</altitudeMode>
							<coordinates>-71.15440564934502,-42.68208696783075,0.0 -71.00743394823746,-42.72113043413576,50000.0							</coordinates>
						</LineString>
					</Placemark>
					<Placemark>
						<TimeSpan>
							<begin>2024-08-13</begin>
						</TimeSpan>
						<styleUrl>KmlStyle [strokeColor=java.awt.Color[r=179,g=26,b=23], strokeWidth=2.0, fillColor=null]</styleUrl>
						<LineString>
							<tessellate>1</tessellate>
							<altitudeMode>relativeToGround</altitudeMode>
							<coordinates>-71.00743394823746,-42.72113043413576,50000.0 -70.86055464558234,-42.76017871898504,94736.84210526316							</coordinates>
						</LineString>
					</Placemark>
					<Placemark>
						<TimeSpan>
							<begin>2024-08-14</begin>
						</TimeSpan>
						<styleUrl>KmlStyle [strokeColor=java.awt.Color[r=179,g=26,b=23], strokeWidth=2.0, fillColor=null]</styleUrl>
						<LineString>
							<tessellate>1</tessellate>
							<altitudeMode>relativeToGround</altitudeMode>
							<coordinates>-70.86055464558234,-42.76017871898504,94736.84210526316 -70.71376808601478,-42.79923209119765,134210.52631578947							</coordinates>
						</LineString>
					</Placemark>
					<Placemark>
						<TimeSpan>
							<begin>2024-08-15</begin>
						</TimeSpan>
						<styleUrl>KmlStyle [strokeColor=java.awt.Color[r=179,g=26,b=23], strokeWidth=2.0, fillColor=null]</styleUrl>
						<LineString>
							<tessellate>1</tessellate>
							<altitudeMode>relativeToGround</altitudeMode>
							<coordinates>-70.71376808601478,-42.79923209119765,134210.52631578947 -70.56707463091948,-42.838290851178044,168421.05263157893							</coordinates>
						</LineString>
					</Placemark>
					<Placemark>
						<TimeSpan>
							<begin>2024-08-16</begin>
						</TimeSpan>
						<styleUrl>KmlStyle [strokeColor=java.awt.Color[r=179,g=26,b=23], strokeWidth=2.0, fillColor=null]</styleUrl>
						<LineString>
							<tessellate>1</tessellate>
							<altitudeMode>relativeToGround</altitudeMode>
							<coordinates>-70.56707463091948,-42.838290851178044,168421.05263157893 -70.42047466154284,-42.87735533683701,197368.42105263154							</coordinates>
						</LineString>
					</Placemark>
					<Placemark>
						<TimeSpan>
							<begin>2024-08-17</begin>
						</TimeSpan>
						<styleUrl>KmlStyle [strokeColor=java.awt.Color[r=179,g=26,b=23], strokeWidth=2.0, fillColor=null]</styleUrl>
						<LineString>
							<tessellate>1</tessellate>
							<altitudeMode>relativeToGround</altitudeMode>
							<coordinates>-70.42047466154284,-42.87735533683701,197368.42105263154 -70.2739685829298,-42.916425931091425,221052.63157894736							</coordinates>
						</LineString>
					</Placemark>
					<Placemark>
						<TimeSpan>
							<begin>2024-08-18</begin>
						</TimeSpan>
						<styleUrl>KmlStyle [strokeColor=java.awt.Color[r=179,g=26,b=23], strokeWidth=2.0, fillColor=null]</styleUrl>
						<LineString>
							<tessellate>1</tessellate>
							<altitudeMode>relativeToGround</altitudeMode>
							<coordinates>-70.2739685829298,-42.916425931091425,221052.63157894736 -70.12755682897954,-42.95550307150627,239473.6842105263							</coordinates>
						</LineString>
					</Placemark>
					<Placemark>
						<TimeSpan>
							<begin>2024-08-18</begin>
						</TimeSpan>
						<styleUrl>KmlStyle [strokeColor=java.awt.Color[r=179,g=26,b=23], strokeWidth=2.0, fillColor=null]</styleUrl>
						<LineString>
							<tessellate>1</tessellate>
							<altitudeMode>relativeToGround</altitudeMode>
							<coordinates>-70.12755682897954,-42.95550307150627,239473.6842105263 -69.9812398690479,-42.99458726290305,252631.5789473684							</coordinates>
						</LineString>
					</Placemark>
					<Placemark>
						<TimeSpan>
							<begin>2024-08-19</begin>
						</TimeSpan>
						<styleUrl>KmlStyle [strokeColor=java.awt.Color[r=179,g=26,b=23], strokeWidth=2.0, fillColor=null]</styleUrl>
						<LineString>
							<tessellate>1</tessellate>
							<altitudeMode>relativeToGround</altitudeMode>
							<coordinates>-69.9812398690479,-42.99458726290305,252631.5789473684 -69.83501821674083,-43.03367909417031,260526.31578947365							</coordinates>
						</LineString>
					</Placemark>
					<Placemark>
						<TimeSpan>
							<begin>2024-08-20</begin>
						</TimeSpan>
						<styleUrl>KmlStyle [strokeColor=java.awt.Color[r=179,g=26,b=23], strokeWidth=2.0, fillColor=null]</styleUrl>
						<LineString>
							<tessellate>1</tessellate>
							<altitudeMode>relativeToGround</altitudeMode>
							<coordinates>-69.83501821674083,-43.03367909417031,260526.31578947365 -69.68889244188966,-43.07277926118606,263157.894736842							</coordinates>
						</LineString>
					</Placemark>
					<Placemark>
						<TimeSpan>
							<begin>2024-08-21</begin>
						</TimeSpan>
						<styleUrl>KmlStyle [strokeColor=java.awt.Color[r=179,g=26,b=23], strokeWidth=2.0, fillColor=null]</styleUrl>
						<LineString>
							<tessellate>1</tessellate>
							<altitudeMode>relativeToGround</altitudeMode>
							<coordinates>-69.68889244188966,-43.07277926118606,263157.894736842 -69.5428631872965,-43.11188859890772,260526.3157894736							</coordinates>
						</LineString>
					</Placemark>
					<Placemark>
						<TimeSpan>
							<begin>2024-08-22</begin>
						</TimeSpan>
						<styleUrl>KmlStyle [strokeColor=java.awt.Color[r=179,g=26,b=23], strokeWidth=2.0, fillColor=null]</styleUrl>
						<LineString>
							<tessellate>1</tessellate>
							<altitudeMode>relativeToGround</altitudeMode>
							<coordinates>-69.5428631872965,-43.11188859890772,260526.3157894736 -69.39693119289271,-43.15100812772198,252631.57894736837							</coordinates>
						</LineString>
					</Placemark>
					<Placemark>
						<TimeSpan>
							<begin>2024-08-23</begin>
						</TimeSpan>
						<styleUrl>KmlStyle [strokeColor=java.awt.Color[r=179,g=26,b=23], strokeWidth=2.0, fillColor=null]</styleUrl>
						<LineString>
							<tessellate>1</tessellate>
							<altitudeMode>relativeToGround</altitudeMode>
							<coordinates>-69.39693119289271,-43.15100812772198,252631.57894736837 -69.25109733193302,-43.19013912296567,239473.68421052623							</coordinates>
						</LineString>
					</Placemark>
					<Placemark>
						<TimeSpan>
							<begin>2024-08-23</begin>
						</TimeSpan>
						<styleUrl>KmlStyle [strokeColor=java.awt.Color[r=179,g=26,b=23], strokeWidth=2.0, fillColor=null]</styleUrl>
						<LineString>
							<tessellate>1</tessellate>
							<altitudeMode>relativeToGround</altitudeMode>
							<coordinates>-69.25109733193302,-43.19013912296567,239473.68421052623 -69.1053626678053,-43.229283224166686,221052.6315789473							</coordinates>
						</LineString>
					</Placemark>
					<Placemark>
						<TimeSpan>
							<begin>2024-08-24</begin>
						</TimeSpan>
						<styleUrl>KmlStyle [strokeColor=java.awt.Color[r=179,g=26,b=23], strokeWidth=2.0, fillColor=null]</styleUrl>
						<LineString>
							<tessellate>1</tessellate>
							<altitudeMode>relativeToGround</altitudeMode>
							<coordinates>-69.1053626678053,-43.229283224166686,221052.6315789473 -68.95972854860246,-43.268442617100156,197368.42105263146							</coordinates>
						</LineString>
					</Placemark>
					<Placemark>
						<TimeSpan>
							<begin>2024-08-25</begin>
						</TimeSpan>
						<styleUrl>KmlStyle [strokeColor=java.awt.Color[r=179,g=26,b=23], strokeWidth=2.0, fillColor=null]</styleUrl>
						<LineString>
							<tessellate>1</tessellate>
							<altitudeMode>relativeToGround</altitudeMode>
							<coordinates>-68.95972854860246,-43.268442617100156,197368.42105263146 -68.81419677715937,-43.30762036146609,168421.05263157887							</coordinates>
						</LineString>
					</Placemark>
					<Placemark>
						<TimeSpan>
							<begin>2024-08-26</begin>
						</TimeSpan>
						<styleUrl>KmlStyle [strokeColor=java.awt.Color[r=179,g=26,b=23], strokeWidth=2.0, fillColor=null]</styleUrl>
						<LineString>
							<tessellate>1</tessellate>
							<altitudeMode>relativeToGround</altitudeMode>
							<coordinates>-68.81419677715937,-43.30762036146609,168421.05263157887 -68.66876995074946,-43.34682104619147,134210.52631578944							</coordinates>
						</LineString>
					</Placemark>
					<Placemark>
						<TimeSpan>
							<begin>2024-08-27</begin>
						</TimeSpan>
						<styleUrl>KmlStyle [strokeColor=java.awt.Color[r=179,g=26,b=23], strokeWidth=2.0, fillColor=null]</styleUrl>
						<LineString>
							<tessellate>1</tessellate>
							<altitudeMode>relativeToGround</altitudeMode>
							<coordinates>-68.66876995074946,-43.34682104619147,134210.52631578944 -68.52345225286531,-43.386052318326904,94736.84210526303							</coordinates>
						</LineString>
					</Placemark>
					<Placemark>
						<TimeSpan>
							<begin>2024-08-28</begin>
						</TimeSpan>
						<styleUrl>KmlStyle [strokeColor=java.awt.Color[r=179,g=26,b=23], strokeWidth=2.0, fillColor=null]</styleUrl>
						<LineString>
							<tessellate>1</tessellate>
							<altitudeMode>relativeToGround</altitudeMode>
							<coordinates>-68.52345225286531,-43.386052318326904,94736.84210526303 -68.37825182614735,-43.42532946924044,49999.99999999988							</coordinates>
						</LineString>
					</Placemark>
					<Placemark>
						<TimeSpan>
							<begin>2024-08-28</begin>
						</TimeSpan>
						<styleUrl>KmlStyle [strokeColor=java.awt.Color[r=179,g=26,b=23], strokeWidth=2.0, fillColor=null]</styleUrl>
						<LineString>
							<tessellate>1</tessellate>
							<altitudeMode>relativeToGround</altitudeMode>
							<coordinates>-68.37825182614735,-43.42532946924044,49999.99999999988 -68.23323999998713,-43.46478999999845,-2.3283064365386963E-10							</coordinates>
						</LineString>
					</Placemark>
				</Folder>
				<Folder>
					<name></name>
					<description></description>
					<Placemark>
						<TimeSpan>
							<begin>2024-08-13</begin>
						</TimeSpan>
						<styleUrl>KmlStyle [strokeColor=java.awt.Color[r=179,g=26,b=23], strokeWidth=2.0, fillColor=null]</styleUrl>
						<LineString>
							<tessellate>1</tessellate>
							<altitudeMode>relativeToGround</altitudeMode>
							<coordinates>-71.15440564934502,-42.68208696783075,0.0 -71.20973581695208,-42.67779307640245,50000.0							</coordinates>
						</LineString>
					</Placemark>
					<Placemark>
						<TimeSpan>
							<begin>2024-08-13</begin>
						</TimeSpan>
						<styleUrl>KmlStyle [strokeColor=java.awt.Color[r=179,g=26,b=23], strokeWidth=2.0, fillColor=null]</styleUrl>
						<LineString>
							<tessellate>1</tessellate>
							<altitudeMode>relativeToGround</altitudeMode>
							<coordinates>-71.20973581695208,-42.67779307640245,50000.0 -71.26506991389968,-42.67349988770945,94736.84210526316							</coordinates>
						</LineString>
					</Placemark>
					<Placemark>
						<TimeSpan>
							<begin>2024-08-14</begin>
						</TimeSpan>
						<styleUrl>KmlStyle [strokeColor=java.awt.Color[r=179,g=26,b=23], strokeWidth=2.0, fillColor=null]</styleUrl>
						<LineString>
							<tessellate>1</tessellate>
							<altitudeMode>relativeToGround</altitudeMode>
							<coordinates>-71.26506991389968,-42.67349988770945,94736.84210526316 -71.3204079442188,-42.66920744077723,134210.52631578947							</coordinates>
						</LineString>
					</Placemark>
					<Placemark>
						<TimeSpan>
							<begin>2024-08-15</begin>
						</TimeSpan>
						<styleUrl>KmlStyle [strokeColor=java.awt.Color[r=179,g=26,b=23], strokeWidth=2.0, fillColor=null]</styleUrl>
						<LineString>
							<tessellate>1</tessellate>
							<altitudeMode>relativeToGround</altitudeMode>
							<coordinates>-71.3204079442188,-42.66920744077723,134210.52631578947 -71.3757499125564,-42.664915779222625,168421.05263157893							</coordinates>
						</LineString>
					</Placemark>
					<Placemark>
						<TimeSpan>
							<begin>2024-08-16</begin>
						</TimeSpan>
						<styleUrl>KmlStyle [strokeColor=java.awt.Color[r=179,g=26,b=23], strokeWidth=2.0, fillColor=null]</styleUrl>
						<LineString>
							<tessellate>1</tessellate>
							<altitudeMode>relativeToGround</altitudeMode>
							<coordinates>-71.3757499125564,-42.664915779222625,168421.05263157893 -71.43109582429348,-42.66062495211473,197368.42105263154							</coordinates>
						</LineString>
					</Placemark>
					<Placemark>
						<TimeSpan>
							<begin>2024-08-17</begin>
						</TimeSpan>
						<styleUrl>KmlStyle [strokeColor=java.awt.Color[r=179,g=26,b=23], strokeWidth=2.0, fillColor=null]</styleUrl>
						<LineString>
							<tessellate>1</tessellate>
							<altitudeMode>relativeToGround</altitudeMode>
							<coordinates>-71.43109582429348,-42.66062495211473,197368.42105263154 -71.48644568569435,-42.656335015065316,221052.63157894736							</coordinates>
						</LineString>
					</Placemark>
					<Placemark>
						<TimeSpan>
							<begin>2024-08-18</begin>
						</TimeSpan>
						<styleUrl>KmlStyle [strokeColor=java.awt.Color[r=179,g=26,b=23], strokeWidth=2.0, fillColor=null]</styleUrl>
						<LineString>
							<tessellate>1</tessellate>
							<altitudeMode>relativeToGround</altitudeMode>
							<coordinates>-71.48644568569435,-42.656335015065316,221052.63157894736 -71.54179950409943,-42.65204603163092,239473.6842105263							</coordinates>
						</LineString>
					</Placemark>
					<Placemark>
						<TimeSpan>
							<begin>2024-08-18</begin>
						</TimeSpan>
						<styleUrl>KmlStyle [strokeColor=java.awt.Color[r=179,g=26,b=23], strokeWidth=2.0, fillColor=null]</styleUrl>
						<LineString>
							<tessellate>1</tessellate>
							<altitudeMode>relativeToGround</altitudeMode>
							<coordinates>-71.54179950409943,-42.65204603163092,239473.6842105263 -71.59715728817724,-42.64775807514629,252631.5789473684							</coordinates>
						</LineString>
					</Placemark>
					<Placemark>
						<TimeSpan>
							<begin>2024-08-19</begin>
						</TimeSpan>
						<styleUrl>KmlStyle [strokeColor=java.awt.Color[r=179,g=26,b=23], strokeWidth=2.0, fillColor=null]</styleUrl>
						<LineString>
							<tessellate>1</tessellate>
							<altitudeMode>relativeToGround</altitudeMode>
							<coordinates>-71.59715728817724,-42.64775807514629,252631.5789473684 -71.65251904826147,-42.64347123116898,260526.31578947365							</coordinates>
						</LineString>
					</Placemark>
					<Placemark>
						<TimeSpan>
							<begin>2024-08-20</begin>
						</TimeSpan>
						<styleUrl>KmlStyle [strokeColor=java.awt.Color[r=179,g=26,b=23], strokeWidth=2.0, fillColor=null]</styleUrl>
						<LineString>
							<tessellate>1</tessellate>
							<altitudeMode>relativeToGround</altitudeMode>
							<coordinates>-71.65251904826147,-42.64347123116898,260526.31578947365 -71.70788479681164,-42.639185600812915,263157.894736842							</coordinates>
						</LineString>
					</Placemark>
					<Placemark>
						<TimeSpan>
							<begin>2024-08-21</begin>
						</TimeSpan>
						<styleUrl>KmlStyle [strokeColor=java.awt.Color[r=179,g=26,b=23], strokeWidth=2.0, fillColor=null]</styleUrl>
						<LineString>
							<tessellate>1</tessellate>
							<altitudeMode>relativeToGround</altitudeMode>
							<coordinates>-71.70788479681164,-42.639185600812915,263157.894736842 -71.7632545490588,-42.63490130541542,260526.3157894736							</coordinates>
						</LineString>
					</Placemark>
					<Placemark>
						<TimeSpan>
							<begin>2024-08-22</begin>
						</TimeSpan>
						<styleUrl>KmlStyle [strokeColor=java.awt.Color[r=179,g=26,b=23], strokeWidth=2.0, fillColor=null]</styleUrl>
						<LineString>
							<tessellate>1</tessellate>
							<altitudeMode>relativeToGround</altitudeMode>
							<coordinates>-71.7632545490588,-42.63490130541542,260526.3157894736 -71.81862832394013,-42.63061849327853,252631.57894736837							</coordinates>
						</LineString>
					</Placemark>
					<Placemark>
						<TimeSpan>
							<begin>2024-08-23</begin>
						</TimeSpan>
						<styleUrl>KmlStyle [strokeColor=java.awt.Color[r=179,g=26,b=23], strokeWidth=2.0, fillColor=null]</styleUrl>
						<LineString>
							<tessellate>1</tessellate>
							<altitudeMode>relativeToGround</altitudeMode>
							<coordinates>-71.81862832394013,-42.63061849327853,252631.57894736837 -71.87400614550337,-42.62633734978094,239473.68421052623							</coordinates>
						</LineString>
					</Placemark>
					<Placemark>
						<TimeSpan>
							<begin>2024-08-23</begin>
						</TimeSpan>
						<styleUrl>KmlStyle [strokeColor=java.awt.Color[r=179,g=26,b=23], strokeWidth=2.0, fillColor=null]</styleUrl>
						<LineString>
							<tessellate>1</tessellate>
							<altitudeMode>relativeToGround</altitudeMode>
							<coordinates>-71.87400614550337,-42.62633734978094,239473.68421052623 -71.92938804511816,-42.62205811326839,221052.6315789473							</coordinates>
						</LineString>
					</Placemark>
					<Placemark>
						<TimeSpan>
							<begin>2024-08-24</begin>
						</TimeSpan>
						<styleUrl>KmlStyle [strokeColor=java.awt.Color[r=179,g=26,b=23], strokeWidth=2.0, fillColor=null]</styleUrl>
						<LineString>
							<tessellate>1</tessellate>
							<altitudeMode>relativeToGround</altitudeMode>
							<coordinates>-71.92938804511816,-42.62205811326839,221052.6315789473 -71.98477406516737,-42.61778110153782,197368.42105263146							</coordinates>
						</LineString>
					</Placemark>
					<Placemark>
						<TimeSpan>
							<begin>2024-08-25</begin>
						</TimeSpan>
						<styleUrl>KmlStyle [strokeColor=java.awt.Color[r=179,g=26,b=23], strokeWidth=2.0, fillColor=null]</styleUrl>
						<LineString>
							<tessellate>1</tessellate>
							<altitudeMode>relativeToGround</altitudeMode>
							<coordinates>-71.98477406516737,-42.61778110153782,197368.42105263146 -72.04016426570418,-42.61350675950915,168421.05263157887							</coordinates>
						</LineString>
					</Placemark>
					<Placemark>
						<TimeSpan>
							<begin>2024-08-26</begin>
						</TimeSpan>
						<styleUrl>KmlStyle [strokeColor=java.awt.Color[r=179,g=26,b=23], strokeWidth=2.0, fillColor=null]</styleUrl>
						<LineString>
							<tessellate>1</tessellate>
							<altitudeMode>relativeToGround</altitudeMode>
							<coordinates>-72.04016426570418,-42.61350675950915,168421.05263157887 -72.09555873778781,-42.609235754569724,134210.52631578944							</coordinates>
						</LineString>
					</Placemark>
					<Placemark>
						<TimeSpan>
							<begin>2024-08-27</begin>
						</TimeSpan>
						<styleUrl>KmlStyle [strokeColor=java.awt.Color[r=179,g=26,b=23], strokeWidth=2.0, fillColor=null]</styleUrl>
						<LineString>
							<tessellate>1</tessellate>
							<altitudeMode>relativeToGround</altitudeMode>
							<coordinates>-72.09555873778781,-42.609235754569724,134210.52631578944 -72.15095763465219,-42.604969199046835,94736.84210526303							</coordinates>
						</LineString>
					</Placemark>
					<Placemark>
						<TimeSpan>
							<begin>2024-08-28</begin>
						</TimeSpan>
						<styleUrl>KmlStyle [strokeColor=java.awt.Color[r=179,g=26,b=23], strokeWidth=2.0, fillColor=null]</styleUrl>
						<LineString>
							<tessellate>1</tessellate>
							<altitudeMode>relativeToGround</altitudeMode>
							<coordinates>-72.15095763465219,-42.604969199046835,94736.84210526303 -72.20636126535757,-42.60070931763279,49999.99999999988							</coordinates>
						</LineString>
					</Placemark>
					<Placemark>
						<TimeSpan>
							<begin>2024-08-28</begin>
						</TimeSpan>
						<styleUrl>KmlStyle [strokeColor=java.awt.Color[r=179,g=26,b=23], strokeWidth=2.0, fillColor=null]</styleUrl>
						<LineString>
							<tessellate>1</tessellate>
							<altitudeMode>relativeToGround</altitudeMode>
							<coordinates>-72.20636126535757,-42.60070931763279,49999.99999999988 -72.26177244195301,-42.59647613437987,-2.3283064365386963E-10							</coordinates>
						</LineString>
					</Placemark>
				</Folder>
				<Folder>
					<name></name>
					<description></description>
					<Placemark>
						<TimeSpan>
							<begin>2024-07-28</begin>
						</TimeSpan>
						<styleUrl>KmlStyle [strokeColor=java.awt.Color[r=179,g=26,b=23], strokeWidth=2.0, fillColor=null]</styleUrl>
						<LineString>
							<tessellate>1</tessellate>
							<altitudeMode>relativeToGround</altitudeMode>
							<coordinates>-71.21639026197856,-42.51623438858419,0.0 -71.26844236227036,-42.41702099748909,50000.0							</coordinates>
						</LineString>
					</Placemark>
					<Placemark>
						<TimeSpan>
							<begin>2024-07-29</begin>
						</TimeSpan>
						<styleUrl>KmlStyle [strokeColor=java.awt.Color[r=179,g=26,b=23], strokeWidth=2.0, fillColor=null]</styleUrl>
						<LineString>
							<tessellate>1</tessellate>
							<altitudeMode>relativeToGround</altitudeMode>
							<coordinates>-71.26844236227036,-42.41702099748909,50000.0 -71.32058475248729,-42.31780826816805,94736.84210526316							</coordinates>
						</LineString>
					</Placemark>
					<Placemark>
						<TimeSpan>
							<begin>2024-07-31</begin>
						</TimeSpan>
						<styleUrl>KmlStyle [strokeColor=java.awt.Color[r=179,g=26,b=23], strokeWidth=2.0, fillColor=null]</styleUrl>
						<LineString>
							<tessellate>1</tessellate>
							<altitudeMode>relativeToGround</altitudeMode>
							<coordinates>-71.32058475248729,-42.31780826816805,94736.84210526316 -71.37281712490034,-42.21859623717602,134210.52631578947							</coordinates>
						</LineString>
					</Placemark>
					<Placemark>
						<TimeSpan>
							<begin>2024-08-02</begin>
						</TimeSpan>
						<styleUrl>KmlStyle [strokeColor=java.awt.Color[r=179,g=26,b=23], strokeWidth=2.0, fillColor=null]</styleUrl>
						<LineString>
							<tessellate>1</tessellate>
							<altitudeMode>relativeToGround</altitudeMode>
							<coordinates>-71.37281712490034,-42.21859623717602,134210.52631578947 -71.42513918485824,-42.119384945345715,168421.05263157893							</coordinates>
						</LineString>
					</Placemark>
					<Placemark>
						<TimeSpan>
							<begin>2024-08-03</begin>
						</TimeSpan>
						<styleUrl>KmlStyle [strokeColor=java.awt.Color[r=179,g=26,b=23], strokeWidth=2.0, fillColor=null]</styleUrl>
						<LineString>
							<tessellate>1</tessellate>
							<altitudeMode>relativeToGround</altitudeMode>
							<coordinates>-71.42513918485824,-42.119384945345715,168421.05263157893 -71.47755065338747,-42.020174438590146,197368.42105263154							</coordinates>
						</LineString>
					</Placemark>
					<Placemark>
						<TimeSpan>
							<begin>2024-08-05</begin>
						</TimeSpan>
						<styleUrl>KmlStyle [strokeColor=java.awt.Color[r=179,g=26,b=23], strokeWidth=2.0, fillColor=null]</styleUrl>
						<LineString>
							<tessellate>1</tessellate>
							<altitudeMode>relativeToGround</altitudeMode>
							<coordinates>-71.47755065338747,-42.020174438590146,197368.42105263154 -71.53005127048037,-41.920964768919035,221052.63157894736							</coordinates>
						</LineString>
					</Placemark>
					<Placemark>
						<TimeSpan>
							<begin>2024-08-07</begin>
						</TimeSpan>
						<styleUrl>KmlStyle [strokeColor=java.awt.Color[r=179,g=26,b=23], strokeWidth=2.0, fillColor=null]</styleUrl>
						<LineString>
							<tessellate>1</tessellate>
							<altitudeMode>relativeToGround</altitudeMode>
							<coordinates>-71.53005127048037,-41.920964768919035,221052.63157894736 -71.58264079931826,-41.82175599574592,239473.6842105263							</coordinates>
						</LineString>
					</Placemark>
					<Placemark>
						<TimeSpan>
							<begin>2024-08-08</begin>
						</TimeSpan>
						<styleUrl>KmlStyle [strokeColor=java.awt.Color[r=179,g=26,b=23], strokeWidth=2.0, fillColor=null]</styleUrl>
						<LineString>
							<tessellate>1</tessellate>
							<altitudeMode>relativeToGround</altitudeMode>
							<coordinates>-71.58264079931826,-41.82175599574592,239473.6842105263 -71.63531903178698,-41.72254818759749,252631.5789473684							</coordinates>
						</LineString>
					</Placemark>
					<Placemark>
						<TimeSpan>
							<begin>2024-08-10</begin>
						</TimeSpan>
						<styleUrl>KmlStyle [strokeColor=java.awt.Color[r=179,g=26,b=23], strokeWidth=2.0, fillColor=null]</styleUrl>
						<LineString>
							<tessellate>1</tessellate>
							<altitudeMode>relativeToGround</altitudeMode>
							<coordinates>-71.63531903178698,-41.72254818759749,252631.5789473684 -71.68808579582466,-41.623341424393,260526.31578947365							</coordinates>
						</LineString>
					</Placemark>
					<Placemark>
						<TimeSpan>
							<begin>2024-08-12</begin>
						</TimeSpan>
						<styleUrl>KmlStyle [strokeColor=java.awt.Color[r=179,g=26,b=23], strokeWidth=2.0, fillColor=null]</styleUrl>
						<LineString>
							<tessellate>1</tessellate>
							<altitudeMode>relativeToGround</altitudeMode>
							<coordinates>-71.68808579582466,-41.623341424393,260526.31578947365 -71.74094096543297,-41.52413580055273,263157.894736842							</coordinates>
						</LineString>
					</Placemark>
					<Placemark>
						<TimeSpan>
							<begin>2024-08-13</begin>
						</TimeSpan>
						<styleUrl>KmlStyle [strokeColor=java.awt.Color[r=179,g=26,b=23], strokeWidth=2.0, fillColor=null]</styleUrl>
						<LineString>
							<tessellate>1</tessellate>
							<altitudeMode>relativeToGround</altitudeMode>
							<coordinates>-71.74094096543297,-41.52413580055273,263157.894736842 -71.79388447468283,-41.42493142935044,260526.3157894736							</coordinates>
						</LineString>
					</Placemark>
					<Placemark>
						<TimeSpan>
							<begin>2024-08-15</begin>
						</TimeSpan>
						<styleUrl>KmlStyle [strokeColor=java.awt.Color[r=179,g=26,b=23], strokeWidth=2.0, fillColor=null]</styleUrl>
						<LineString>
							<tessellate>1</tessellate>
							<altitudeMode>relativeToGround</altitudeMode>
							<coordinates>-71.79388447468283,-41.42493142935044,260526.3157894736 -71.84691633793173,-41.325728449200874,252631.57894736837							</coordinates>
						</LineString>
					</Placemark>
					<Placemark>
						<TimeSpan>
							<begin>2024-08-17</begin>
						</TimeSpan>
						<styleUrl>KmlStyle [strokeColor=java.awt.Color[r=179,g=26,b=23], strokeWidth=2.0, fillColor=null]</styleUrl>
						<LineString>
							<tessellate>1</tessellate>
							<altitudeMode>relativeToGround</altitudeMode>
							<coordinates>-71.84691633793173,-41.325728449200874,252631.57894736837 -71.90003668013372,-41.226527033092225,239473.68421052623							</coordinates>
						</LineString>
					</Placemark>
					<Placemark>
						<TimeSpan>
							<begin>2024-08-18</begin>
						</TimeSpan>
						<styleUrl>KmlStyle [strokeColor=java.awt.Color[r=179,g=26,b=23], strokeWidth=2.0, fillColor=null]</styleUrl>
						<LineString>
							<tessellate>1</tessellate>
							<altitudeMode>relativeToGround</altitudeMode>
							<coordinates>-71.90003668013372,-41.226527033092225,239473.68421052623 -71.95324578444502,-41.127327403410476,221052.6315789473							</coordinates>
						</LineString>
					</Placemark>
					<Placemark>
						<TimeSpan>
							<begin>2024-08-20</begin>
						</TimeSpan>
						<styleUrl>KmlStyle [strokeColor=java.awt.Color[r=179,g=26,b=23], strokeWidth=2.0, fillColor=null]</styleUrl>
						<LineString>
							<tessellate>1</tessellate>
							<altitudeMode>relativeToGround</altitudeMode>
							<coordinates>-71.95324578444502,-41.127327403410476,221052.6315789473 -72.00654417153156,-41.02812985665046,197368.42105263146							</coordinates>
						</LineString>
					</Placemark>
					<Placemark>
						<TimeSpan>
							<begin>2024-08-22</begin>
						</TimeSpan>
						<styleUrl>KmlStyle [strokeColor=java.awt.Color[r=179,g=26,b=23], strokeWidth=2.0, fillColor=null]</styleUrl>
						<LineString>
							<tessellate>1</tessellate>
							<altitudeMode>relativeToGround</altitudeMode>
							<coordinates>-72.00654417153156,-41.02812985665046,197368.42105263146 -72.05993274226607,-40.92893480790289,168421.05263157887							</coordinates>
						</LineString>
					</Placemark>
					<Placemark>
						<TimeSpan>
							<begin>2024-08-23</begin>
						</TimeSpan>
						<styleUrl>KmlStyle [strokeColor=java.awt.Color[r=179,g=26,b=23], strokeWidth=2.0, fillColor=null]</styleUrl>
						<LineString>
							<tessellate>1</tessellate>
							<altitudeMode>relativeToGround</altitudeMode>
							<coordinates>-72.05993274226607,-40.92893480790289,168421.05263157887 -72.11341306301638,-40.82974287984497,134210.52631578944							</coordinates>
						</LineString>
					</Placemark>
					<Placemark>
						<TimeSpan>
							<begin>2024-08-25</begin>
						</TimeSpan>
						<styleUrl>KmlStyle [strokeColor=java.awt.Color[r=179,g=26,b=23], strokeWidth=2.0, fillColor=null]</styleUrl>
						<LineString>
							<tessellate>1</tessellate>
							<altitudeMode>relativeToGround</altitudeMode>
							<coordinates>-72.11341306301638,-40.82974287984497,134210.52631578944 -72.16698803109243,-40.73055511042894,94736.84210526303							</coordinates>
						</LineString>
					</Placemark>
					<Placemark>
						<TimeSpan>
							<begin>2024-08-27</begin>
						</TimeSpan>
						<styleUrl>KmlStyle [strokeColor=java.awt.Color[r=179,g=26,b=23], strokeWidth=2.0, fillColor=null]</styleUrl>
						<LineString>
							<tessellate>1</tessellate>
							<altitudeMode>relativeToGround</altitudeMode>
							<coordinates>-72.16698803109243,-40.73055511042894,94736.84210526303 -72.2206638704606,-40.63137357610112,49999.99999999988							</coordinates>
						</LineString>
					</Placemark>
					<Placemark>
						<TimeSpan>
							<begin>2024-08-28</begin>
						</TimeSpan>
						<styleUrl>KmlStyle [strokeColor=java.awt.Color[r=179,g=26,b=23], strokeWidth=2.0, fillColor=null]</styleUrl>
						<LineString>
							<tessellate>1</tessellate>
							<altitudeMode>relativeToGround</altitudeMode>
							<coordinates>-72.2206638704606,-40.63137357610112,49999.99999999988 -72.27450000000147,-40.53221700000396,-2.3283064365386963E-10							</coordinates>
						</LineString>
					</Placemark>
				</Folder>
				<Folder>
					<name></name>
					<description></description>
					<Placemark>
						<TimeSpan>
							<begin>2024-07-24</begin>
						</TimeSpan>
						<styleUrl>KmlStyle [strokeColor=java.awt.Color[r=179,g=26,b=23], strokeWidth=2.0, fillColor=null]</styleUrl>
						<LineString>
							<tessellate>1</tessellate>
							<altitudeMode>relativeToGround</altitudeMode>
							<coordinates>-70.96845871921072,-41.19162082267679,0.0 -70.98074182783347,-41.25971490468795,50000.0							</coordinates>
						</LineString>
					</Placemark>
					<Placemark>
						<TimeSpan>
							<begin>2024-07-25</begin>
						</TimeSpan>
						<styleUrl>KmlStyle [strokeColor=java.awt.Color[r=179,g=26,b=23], strokeWidth=2.0, fillColor=null]</styleUrl>
						<LineString>
							<tessellate>1</tessellate>
							<altitudeMode>relativeToGround</altitudeMode>
							<coordinates>-70.98074182783347,-41.25971490468795,50000.0 -70.99301243542446,-41.3278090195258,94736.84210526316							</coordinates>
						</LineString>
					</Placemark>
					<Placemark>
						<TimeSpan>
							<begin>2024-07-27</begin>
						</TimeSpan>
						<styleUrl>KmlStyle [strokeColor=java.awt.Color[r=179,g=26,b=23], strokeWidth=2.0, fillColor=null]</styleUrl>
						<LineString>
							<tessellate>1</tessellate>
							<altitudeMode>relativeToGround</altitudeMode>
							<coordinates>-70.99301243542446,-41.3278090195258,94736.84210526316 -71.00527047413071,-41.39590316903808,134210.52631578947							</coordinates>
						</LineString>
					</Placemark>
					<Placemark>
						<TimeSpan>
							<begin>2024-07-29</begin>
						</TimeSpan>
						<styleUrl>KmlStyle [strokeColor=java.awt.Color[r=179,g=26,b=23], strokeWidth=2.0, fillColor=null]</styleUrl>
						<LineString>
							<tessellate>1</tessellate>
							<altitudeMode>relativeToGround</altitudeMode>
							<coordinates>-71.00527047413071,-41.39590316903808,134210.52631578947 -71.01751587389474,-41.46399735528908,168421.05263157893							</coordinates>
						</LineString>
					</Placemark>
					<Placemark>
						<TimeSpan>
							<begin>2024-07-31</begin>
						</TimeSpan>
						<styleUrl>KmlStyle [strokeColor=java.awt.Color[r=179,g=26,b=23], strokeWidth=2.0, fillColor=null]</styleUrl>
						<LineString>
							<tessellate>1</tessellate>
							<altitudeMode>relativeToGround</altitudeMode>
							<coordinates>-71.01751587389474,-41.46399735528908,168421.05263157893 -71.02974856203488,-41.53209158060039,197368.42105263154							</coordinates>
						</LineString>
					</Placemark>
					<Placemark>
						<TimeSpan>
							<begin>2024-08-02</begin>
						</TimeSpan>
						<styleUrl>KmlStyle [strokeColor=java.awt.Color[r=179,g=26,b=23], strokeWidth=2.0, fillColor=null]</styleUrl>
						<LineString>
							<tessellate>1</tessellate>
							<altitudeMode>relativeToGround</altitudeMode>
							<coordinates>-71.02974856203488,-41.53209158060039,197368.42105263154 -71.04196846271381,-41.60018584760223,221052.63157894736							</coordinates>
						</LineString>
					</Placemark>
					<Placemark>
						<TimeSpan>
							<begin>2024-08-04</begin>
						</TimeSpan>
						<styleUrl>KmlStyle [strokeColor=java.awt.Color[r=179,g=26,b=23], strokeWidth=2.0, fillColor=null]</styleUrl>
						<LineString>
							<tessellate>1</tessellate>
							<altitudeMode>relativeToGround</altitudeMode>
							<coordinates>-71.04196846271381,-41.60018584760223,221052.63157894736 -71.054175496254,-41.66828015929959,239473.6842105263							</coordinates>
						</LineString>
					</Placemark>
					<Placemark>
						<TimeSpan>
							<begin>2024-08-06</begin>
						</TimeSpan>
						<styleUrl>KmlStyle [strokeColor=java.awt.Color[r=179,g=26,b=23], strokeWidth=2.0, fillColor=null]</styleUrl>
						<LineString>
							<tessellate>1</tessellate>
							<altitudeMode>relativeToGround</altitudeMode>
							<coordinates>-71.054175496254,-41.66828015929959,239473.6842105263 -71.06636957824283,-41.73637451915868,252631.5789473684							</coordinates>
						</LineString>
					</Placemark>
					<Placemark>
						<TimeSpan>
							<begin>2024-08-08</begin>
						</TimeSpan>
						<styleUrl>KmlStyle [strokeColor=java.awt.Color[r=179,g=26,b=23], strokeWidth=2.0, fillColor=null]</styleUrl>
						<LineString>
							<tessellate>1</tessellate>
							<altitudeMode>relativeToGround</altitudeMode>
							<coordinates>-71.06636957824283,-41.73637451915868,252631.5789473684 -71.07855061833817,-41.804468931222196,260526.31578947365							</coordinates>
						</LineString>
					</Placemark>
					<Placemark>
						<TimeSpan>
							<begin>2024-08-10</begin>
						</TimeSpan>
						<styleUrl>KmlStyle [strokeColor=java.awt.Color[r=179,g=26,b=23], strokeWidth=2.0, fillColor=null]</styleUrl>
						<LineString>
							<tessellate>1</tessellate>
							<altitudeMode>relativeToGround</altitudeMode>
							<coordinates>-71.07855061833817,-41.804468931222196,260526.31578947365 -71.0907185186392,-41.872563400266536,263157.894736842							</coordinates>
						</LineString>
					</Placemark>
					<Placemark>
						<TimeSpan>
							<begin>2024-08-11</begin>
						</TimeSpan>
						<styleUrl>KmlStyle [strokeColor=java.awt.Color[r=179,g=26,b=23], strokeWidth=2.0, fillColor=null]</styleUrl>
						<LineString>
							<tessellate>1</tessellate>
							<altitudeMode>relativeToGround</altitudeMode>
							<coordinates>-71.0907185186392,-41.872563400266536,263157.894736842 -71.10287317140441,-41.94065793202169,260526.3157894736							</coordinates>
						</LineString>
					</Placemark>
					<Placemark>
						<TimeSpan>
							<begin>2024-08-13</begin>
						</TimeSpan>
						<styleUrl>KmlStyle [strokeColor=java.awt.Color[r=179,g=26,b=23], strokeWidth=2.0, fillColor=null]</styleUrl>
						<LineString>
							<tessellate>1</tessellate>
							<altitudeMode>relativeToGround</altitudeMode>
							<coordinates>-71.10287317140441,-41.94065793202169,260526.3157894736 -71.11501445575408,-42.0087525334892,252631.57894736837							</coordinates>
						</LineString>
					</Placemark>
					<Placemark>
						<TimeSpan>
							<begin>2024-08-15</begin>
						</TimeSpan>
						<styleUrl>KmlStyle [strokeColor=java.awt.Color[r=179,g=26,b=23], strokeWidth=2.0, fillColor=null]</styleUrl>
						<LineString>
							<tessellate>1</tessellate>
							<altitudeMode>relativeToGround</altitudeMode>
							<coordinates>-71.11501445575408,-42.0087525334892,252631.57894736837 -71.1271422327217,-42.07684721341863,239473.68421052623							</coordinates>
						</LineString>
					</Placemark>
					<Placemark>
						<TimeSpan>
							<begin>2024-08-17</begin>
						</TimeSpan>
						<styleUrl>KmlStyle [strokeColor=java.awt.Color[r=179,g=26,b=23], strokeWidth=2.0, fillColor=null]</styleUrl>
						<LineString>
							<tessellate>1</tessellate>
							<altitudeMode>relativeToGround</altitudeMode>
							<coordinates>-71.1271422327217,-42.07684721341863,239473.68421052623 -71.13925633747544,-42.144941983056526,221052.6315789473							</coordinates>
						</LineString>
					</Placemark>
					<Placemark>
						<TimeSpan>
							<begin>2024-08-19</begin>
						</TimeSpan>
						<styleUrl>KmlStyle [strokeColor=java.awt.Color[r=179,g=26,b=23], strokeWidth=2.0, fillColor=null]</styleUrl>
						<LineString>
							<tessellate>1</tessellate>
							<altitudeMode>relativeToGround</altitudeMode>
							<coordinates>-71.13925633747544,-42.144941983056526,221052.6315789473 -71.15135656634857,-42.21303685739446,197368.42105263146							</coordinates>
						</LineString>
					</Placemark>
					<Placemark>
						<TimeSpan>
							<begin>2024-08-21</begin>
						</TimeSpan>
						<styleUrl>KmlStyle [strokeColor=java.awt.Color[r=179,g=26,b=23], strokeWidth=2.0, fillColor=null]</styleUrl>
						<LineString>
							<tessellate>1</tessellate>
							<altitudeMode>relativeToGround</altitudeMode>
							<coordinates>-71.15135656634857,-42.21303685739446,197368.42105263146 -71.16344265348732,-42.281131857415204,168421.05263157887							</coordinates>
						</LineString>
					</Placemark>
					<Placemark>
						<TimeSpan>
							<begin>2024-08-23</begin>
						</TimeSpan>
						<styleUrl>KmlStyle [strokeColor=java.awt.Color[r=179,g=26,b=23], strokeWidth=2.0, fillColor=null]</styleUrl>
						<LineString>
							<tessellate>1</tessellate>
							<altitudeMode>relativeToGround</altitudeMode>
							<coordinates>-71.16344265348732,-42.281131857415204,168421.05263157887 -71.17551422413126,-42.349227014584535,134210.52631578944							</coordinates>
						</LineString>
					</Placemark>
					<Placemark>
						<TimeSpan>
							<begin>2024-08-25</begin>
						</TimeSpan>
						<styleUrl>KmlStyle [strokeColor=java.awt.Color[r=179,g=26,b=23], strokeWidth=2.0, fillColor=null]</styleUrl>
						<LineString>
							<tessellate>1</tessellate>
							<altitudeMode>relativeToGround</altitudeMode>
							<coordinates>-71.17551422413126,-42.349227014584535,134210.52631578944 -71.18757068556954,-42.417322381330365,94736.84210526303							</coordinates>
						</LineString>
					</Placemark>
					<Placemark>
						<TimeSpan>
							<begin>2024-08-27</begin>
						</TimeSpan>
						<styleUrl>KmlStyle [strokeColor=java.awt.Color[r=179,g=26,b=23], strokeWidth=2.0, fillColor=null]</styleUrl>
						<LineString>
							<tessellate>1</tessellate>
							<altitudeMode>relativeToGround</altitudeMode>
							<coordinates>-71.18757068556954,-42.417322381330365,94736.84210526303 -71.19961089991793,-42.485418062474515,49999.99999999988							</coordinates>
						</LineString>
					</Placemark>
					<Placemark>
						<TimeSpan>
							<begin>2024-08-28</begin>
						</TimeSpan>
						<styleUrl>KmlStyle [strokeColor=java.awt.Color[r=179,g=26,b=23], strokeWidth=2.0, fillColor=null]</styleUrl>
						<LineString>
							<tessellate>1</tessellate>
							<altitudeMode>relativeToGround</altitudeMode>
							<coordinates>-71.19961089991793,-42.485418062474515,49999.99999999988 -71.21162499999696,-42.55351500000019,-2.3283064365386963E-10							</coordinates>
						</LineString>
					</Placemark>
				</Folder>
				<Folder>
					<name></name>
					<description></description>
					<Placemark>
						<TimeSpan>
							<begin>2024-08-11</begin>
						</TimeSpan>
						<styleUrl>KmlStyle [strokeColor=java.awt.Color[r=179,g=26,b=23], strokeWidth=2.0, fillColor=null]</styleUrl>
						<LineString>
							<tessellate>1</tessellate>
							<altitudeMode>relativeToGround</altitudeMode>
							<coordinates>-70.88522166817559,-41.08405412587615,0.0 -70.8648936595438,-41.15084970200297,50000.0							</coordinates>
						</LineString>
					</Placemark>
					<Placemark>
						<TimeSpan>
							<begin>2024-08-11</begin>
						</TimeSpan>
						<styleUrl>KmlStyle [strokeColor=java.awt.Color[r=179,g=26,b=23], strokeWidth=2.0, fillColor=null]</styleUrl>
						<LineString>
							<tessellate>1</tessellate>
							<altitudeMode>relativeToGround</altitudeMode>
							<coordinates>-70.8648936595438,-41.15084970200297,50000.0 -70.84458588722968,-41.21764536806791,94736.84210526316							</coordinates>
						</LineString>
					</Placemark>
					<Placemark>
						<TimeSpan>
							<begin>2024-08-12</begin>
						</TimeSpan>
						<styleUrl>KmlStyle [strokeColor=java.awt.Color[r=179,g=26,b=23], strokeWidth=2.0, fillColor=null]</styleUrl>
						<LineString>
							<tessellate>1</tessellate>
							<altitudeMode>relativeToGround</altitudeMode>
							<coordinates>-70.84458588722968,-41.21764536806791,94736.84210526316 -70.82429845957012,-41.284441129133555,134210.52631578947							</coordinates>
						</LineString>
					</Placemark>
					<Placemark>
						<TimeSpan>
							<begin>2024-08-13</begin>
						</TimeSpan>
						<styleUrl>KmlStyle [strokeColor=java.awt.Color[r=179,g=26,b=23], strokeWidth=2.0, fillColor=null]</styleUrl>
						<LineString>
							<tessellate>1</tessellate>
							<altitudeMode>relativeToGround</altitudeMode>
							<coordinates>-70.82429845957012,-41.284441129133555,134210.52631578947 -70.80403148846924,-41.351236990856094,168421.05263157893							</coordinates>
						</LineString>
					</Placemark>
					<Placemark>
						<TimeSpan>
							<begin>2024-08-14</begin>
						</TimeSpan>
						<styleUrl>KmlStyle [strokeColor=java.awt.Color[r=179,g=26,b=23], strokeWidth=2.0, fillColor=null]</styleUrl>
						<LineString>
							<tessellate>1</tessellate>
							<altitudeMode>relativeToGround</altitudeMode>
							<coordinates>-70.80403148846924,-41.351236990856094,168421.05263157893 -70.78378509007733,-41.41803295959663,197368.42105263154							</coordinates>
						</LineString>
					</Placemark>
					<Placemark>
						<TimeSpan>
							<begin>2024-08-15</begin>
						</TimeSpan>
						<styleUrl>KmlStyle [strokeColor=java.awt.Color[r=179,g=26,b=23], strokeWidth=2.0, fillColor=null]</styleUrl>
						<LineString>
							<tessellate>1</tessellate>
							<altitudeMode>relativeToGround</altitudeMode>
							<coordinates>-70.78378509007733,-41.41803295959663,197368.42105263154 -70.76355938565119,-41.484829042562026,221052.63157894736							</coordinates>
						</LineString>
					</Placemark>
					<Placemark>
						<TimeSpan>
							<begin>2024-08-16</begin>
						</TimeSpan>
						<styleUrl>KmlStyle [strokeColor=java.awt.Color[r=179,g=26,b=23], strokeWidth=2.0, fillColor=null]</styleUrl>
						<LineString>
							<tessellate>1</tessellate>
							<altitudeMode>relativeToGround</altitudeMode>
							<coordinates>-70.76355938565119,-41.484829042562026,221052.63157894736 -70.74335450266011,-41.551625247986145,239473.6842105263							</coordinates>
						</LineString>
					</Placemark>
					<Placemark>
						<TimeSpan>
							<begin>2024-08-17</begin>
						</TimeSpan>
						<styleUrl>KmlStyle [strokeColor=java.awt.Color[r=179,g=26,b=23], strokeWidth=2.0, fillColor=null]</styleUrl>
						<LineString>
							<tessellate>1</tessellate>
							<altitudeMode>relativeToGround</altitudeMode>
							<coordinates>-70.74335450266011,-41.551625247986145,239473.6842105263 -70.72317057623391,-41.61842158536675,252631.5789473684							</coordinates>
						</LineString>
					</Placemark>
					<Placemark>
						<TimeSpan>
							<begin>2024-08-18</begin>
						</TimeSpan>
						<styleUrl>KmlStyle [strokeColor=java.awt.Color[r=179,g=26,b=23], strokeWidth=2.0, fillColor=null]</styleUrl>
						<LineString>
							<tessellate>1</tessellate>
							<altitudeMode>relativeToGround</altitudeMode>
							<coordinates>-70.72317057623391,-41.61842158536675,252631.5789473684 -70.70300775109423,-41.685218065781335,260526.31578947365							</coordinates>
						</LineString>
					</Placemark>
					<Placemark>
						<TimeSpan>
							<begin>2024-08-19</begin>
						</TimeSpan>
						<styleUrl>KmlStyle [strokeColor=java.awt.Color[r=179,g=26,b=23], strokeWidth=2.0, fillColor=null]</styleUrl>
						<LineString>
							<tessellate>1</tessellate>
							<altitudeMode>relativeToGround</altitudeMode>
							<coordinates>-70.70300775109423,-41.685218065781335,260526.31578947365 -70.682866184189,-41.75201470231784,263157.894736842							</coordinates>
						</LineString>
					</Placemark>
					<Placemark>
						<TimeSpan>
							<begin>2024-08-20</begin>
						</TimeSpan>
						<styleUrl>KmlStyle [strokeColor=java.awt.Color[r=179,g=26,b=23], strokeWidth=2.0, fillColor=null]</styleUrl>
						<LineString>
							<tessellate>1</tessellate>
							<altitudeMode>relativeToGround</altitudeMode>
							<coordinates>-70.682866184189,-41.75201470231784,263157.894736842 -70.6627460483829,-41.8188115106776,260526.3157894736							</coordinates>
						</LineString>
					</Placemark>
					<Placemark>
						<TimeSpan>
							<begin>2024-08-21</begin>
						</TimeSpan>
						<styleUrl>KmlStyle [strokeColor=java.awt.Color[r=179,g=26,b=23], strokeWidth=2.0, fillColor=null]</styleUrl>
						<LineString>
							<tessellate>1</tessellate>
							<altitudeMode>relativeToGround</altitudeMode>
							<coordinates>-70.6627460483829,-41.8188115106776,260526.3157894736 -70.64264753778976,-41.88560851004607,252631.57894736837							</coordinates>
						</LineString>
					</Placemark>
					<Placemark>
						<TimeSpan>
							<begin>2024-08-22</begin>
						</TimeSpan>
						<styleUrl>KmlStyle [strokeColor=java.awt.Color[r=179,g=26,b=23], strokeWidth=2.0, fillColor=null]</styleUrl>
						<LineString>
							<tessellate>1</tessellate>
							<altitudeMode>relativeToGround</altitudeMode>
							<coordinates>-70.64264753778976,-41.88560851004607,252631.57894736837 -70.62257087577395,-41.95240572439901,239473.68421052623							</coordinates>
						</LineString>
					</Placemark>
					<Placemark>
						<TimeSpan>
							<begin>2024-08-23</begin>
						</TimeSpan>
						<styleUrl>KmlStyle [strokeColor=java.awt.Color[r=179,g=26,b=23], strokeWidth=2.0, fillColor=null]</styleUrl>
						<LineString>
							<tessellate>1</tessellate>
							<altitudeMode>relativeToGround</altitudeMode>
							<coordinates>-70.62257087577395,-41.95240572439901,239473.68421052623 -70.6025163275288,-42.01920318455472,221052.6315789473							</coordinates>
						</LineString>
					</Placemark>
					<Placemark>
						<TimeSpan>
							<begin>2024-08-24</begin>
						</TimeSpan>
						<styleUrl>KmlStyle [strokeColor=java.awt.Color[r=179,g=26,b=23], strokeWidth=2.0, fillColor=null]</styleUrl>
						<LineString>
							<tessellate>1</tessellate>
							<altitudeMode>relativeToGround</altitudeMode>
							<coordinates>-70.6025163275288,-42.01920318455472,221052.6315789473 -70.58248422104737,-42.08600093159403,197368.42105263146							</coordinates>
						</LineString>
					</Placemark>
					<Placemark>
						<TimeSpan>
							<begin>2024-08-25</begin>
						</TimeSpan>
						<styleUrl>KmlStyle [strokeColor=java.awt.Color[r=179,g=26,b=23], strokeWidth=2.0, fillColor=null]</styleUrl>
						<LineString>
							<tessellate>1</tessellate>
							<altitudeMode>relativeToGround</altitudeMode>
							<coordinates>-70.58248422104737,-42.08600093159403,197368.42105263146 -70.56247498488135,-42.15279902301572,168421.05263157887							</coordinates>
						</LineString>
					</Placemark>
					<Placemark>
						<TimeSpan>
							<begin>2024-08-26</begin>
						</TimeSpan>
						<styleUrl>KmlStyle [strokeColor=java.awt.Color[r=179,g=26,b=23], strokeWidth=2.0, fillColor=null]</styleUrl>
						<LineString>
							<tessellate>1</tessellate>
							<altitudeMode>relativeToGround</altitudeMode>
							<coordinates>-70.56247498488135,-42.15279902301572,168421.05263157887 -70.54248922368157,-42.21959754504555,134210.52631578944							</coordinates>
						</LineString>
					</Placemark>
					<Placemark>
						<TimeSpan>
							<begin>2024-08-27</begin>
						</TimeSpan>
						<styleUrl>KmlStyle [strokeColor=java.awt.Color[r=179,g=26,b=23], strokeWidth=2.0, fillColor=null]</styleUrl>
						<LineString>
							<tessellate>1</tessellate>
							<altitudeMode>relativeToGround</altitudeMode>
							<coordinates>-70.54248922368157,-42.21959754504555,134210.52631578944 -70.52252789450799,-42.28639664135309,94736.84210526303							</coordinates>
						</LineString>
					</Placemark>
					<Placemark>
						<TimeSpan>
							<begin>2024-08-28</begin>
						</TimeSpan>
						<styleUrl>KmlStyle [strokeColor=java.awt.Color[r=179,g=26,b=23], strokeWidth=2.0, fillColor=null]</styleUrl>
						<LineString>
							<tessellate>1</tessellate>
							<altitudeMode>relativeToGround</altitudeMode>
							<coordinates>-70.52252789450799,-42.28639664135309,94736.84210526303 -70.50259283589746,-42.35319659918673,49999.99999999988							</coordinates>
						</LineString>
					</Placemark>
					<Placemark>
						<TimeSpan>
							<begin>2024-08-28</begin>
						</TimeSpan>
						<styleUrl>KmlStyle [strokeColor=java.awt.Color[r=179,g=26,b=23], strokeWidth=2.0, fillColor=null]</styleUrl>
						<LineString>
							<tessellate>1</tessellate>
							<altitudeMode>relativeToGround</altitudeMode>
							<coordinates>-70.50259283589746,-42.35319659918673,49999.99999999988 -70.48269999999458,-42.42000000000178,-2.3283064365386963E-10							</coordinates>
						</LineString>
					</Placemark>
				</Folder>
				<Folder>
					<name></name>
					<description></description>
					<Placemark>
						<TimeSpan>
							<begin>2024-08-11</begin>
						</TimeSpan>
						<styleUrl>KmlStyle [strokeColor=java.awt.Color[r=179,g=26,b=23], strokeWidth=2.0, fillColor=null]</styleUrl>
						<LineString>
							<tessellate>1</tessellate>
							<altitudeMode>relativeToGround</altitudeMode>
							<coordinates>-70.88522166817559,-41.08405412587615,0.0 -70.90286826575749,-40.998098503895605,50000.0							</coordinates>
						</LineString>
					</Placemark>
					<Placemark>
						<TimeSpan>
							<begin>2024-08-11</begin>
						</TimeSpan>
						<styleUrl>KmlStyle [strokeColor=java.awt.Color[r=179,g=26,b=23], strokeWidth=2.0, fillColor=null]</styleUrl>
						<LineString>
							<tessellate>1</tessellate>
							<altitudeMode>relativeToGround</altitudeMode>
							<coordinates>-70.90286826575749,-40.998098503895605,50000.0 -70.92053989197296,-40.91214295691284,94736.84210526316							</coordinates>
						</LineString>
					</Placemark>
					<Placemark>
						<TimeSpan>
							<begin>2024-08-12</begin>
						</TimeSpan>
						<styleUrl>KmlStyle [strokeColor=java.awt.Color[r=179,g=26,b=23], strokeWidth=2.0, fillColor=null]</styleUrl>
						<LineString>
							<tessellate>1</tessellate>
							<altitudeMode>relativeToGround</altitudeMode>
							<coordinates>-70.92053989197296,-40.91214295691284,94736.84210526316 -70.93823647386469,-40.82618748904775,134210.52631578947							</coordinates>
						</LineString>
					</Placemark>
					<Placemark>
						<TimeSpan>
							<begin>2024-08-13</begin>
						</TimeSpan>
						<styleUrl>KmlStyle [strokeColor=java.awt.Color[r=179,g=26,b=23], strokeWidth=2.0, fillColor=null]</styleUrl>
						<LineString>
							<tessellate>1</tessellate>
							<altitudeMode>relativeToGround</altitudeMode>
							<coordinates>-70.93823647386469,-40.82618748904775,134210.52631578947 -70.95595794220226,-40.740232104903,168421.05263157893							</coordinates>
						</LineString>
					</Placemark>
					<Placemark>
						<TimeSpan>
							<begin>2024-08-14</begin>
						</TimeSpan>
						<styleUrl>KmlStyle [strokeColor=java.awt.Color[r=179,g=26,b=23], strokeWidth=2.0, fillColor=null]</styleUrl>
						<LineString>
							<tessellate>1</tessellate>
							<altitudeMode>relativeToGround</altitudeMode>
							<coordinates>-70.95595794220226,-40.740232104903,168421.05263157893 -70.9737042322097,-40.65427680965457,197368.42105263154							</coordinates>
						</LineString>
					</Placemark>
					<Placemark>
						<TimeSpan>
							<begin>2024-08-15</begin>
						</TimeSpan>
						<styleUrl>KmlStyle [strokeColor=java.awt.Color[r=179,g=26,b=23], strokeWidth=2.0, fillColor=null]</styleUrl>
						<LineString>
							<tessellate>1</tessellate>
							<altitudeMode>relativeToGround</altitudeMode>
							<coordinates>-70.9737042322097,-40.65427680965457,197368.42105263154 -70.99147528448526,-40.56832160916648,221052.63157894736							</coordinates>
						</LineString>
					</Placemark>
					<Placemark>
						<TimeSpan>
							<begin>2024-08-16</begin>
						</TimeSpan>
						<styleUrl>KmlStyle [strokeColor=java.awt.Color[r=179,g=26,b=23], strokeWidth=2.0, fillColor=null]</styleUrl>
						<LineString>
							<tessellate>1</tessellate>
							<altitudeMode>relativeToGround</altitudeMode>
							<coordinates>-70.99147528448526,-40.56832160916648,221052.63157894736 -71.00927104618349,-40.482366510138306,239473.6842105263							</coordinates>
						</LineString>
					</Placemark>
					<Placemark>
						<TimeSpan>
							<begin>2024-08-17</begin>
						</TimeSpan>
						<styleUrl>KmlStyle [strokeColor=java.awt.Color[r=179,g=26,b=23], strokeWidth=2.0, fillColor=null]</styleUrl>
						<LineString>
							<tessellate>1</tessellate>
							<altitudeMode>relativeToGround</altitudeMode>
							<coordinates>-71.00927104618349,-40.482366510138306,239473.6842105263 -71.02709147255962,-40.396411520298024,252631.5789473684							</coordinates>
						</LineString>
					</Placemark>
					<Placemark>
						<TimeSpan>
							<begin>2024-08-18</begin>
						</TimeSpan>
						<styleUrl>KmlStyle [strokeColor=java.awt.Color[r=179,g=26,b=23], strokeWidth=2.0, fillColor=null]</styleUrl>
						<LineString>
							<tessellate>1</tessellate>
							<altitudeMode>relativeToGround</altitudeMode>
							<coordinates>-71.02709147255962,-40.396411520298024,252631.5789473684 -71.04493652902704,-40.31045664865924,260526.31578947365							</coordinates>
						</LineString>
					</Placemark>
					<Placemark>
						<TimeSpan>
							<begin>2024-08-19</begin>
						</TimeSpan>
						<styleUrl>KmlStyle [strokeColor=java.awt.Color[r=179,g=26,b=23], strokeWidth=2.0, fillColor=null]</styleUrl>
						<LineString>
							<tessellate>1</tessellate>
							<altitudeMode>relativeToGround</altitudeMode>
							<coordinates>-71.04493652902704,-40.31045664865924,260526.31578947365 -71.06280619396144,-40.22450190587197,263157.894736842							</coordinates>
						</LineString>
					</Placemark>
					<Placemark>
						<TimeSpan>
							<begin>2024-08-20</begin>
						</TimeSpan>
						<styleUrl>KmlStyle [strokeColor=java.awt.Color[r=179,g=26,b=23], strokeWidth=2.0, fillColor=null]</styleUrl>
						<LineString>
							<tessellate>1</tessellate>
							<altitudeMode>relativeToGround</altitudeMode>
							<coordinates>-71.06280619396144,-40.22450190587197,263157.894736842 -71.08070046262422,-40.13854730471374,260526.3157894736							</coordinates>
						</LineString>
					</Placemark>
					<Placemark>
						<TimeSpan>
							<begin>2024-08-21</begin>
						</TimeSpan>
						<styleUrl>KmlStyle [strokeColor=java.awt.Color[r=179,g=26,b=23], strokeWidth=2.0, fillColor=null]</styleUrl>
						<LineString>
							<tessellate>1</tessellate>
							<altitudeMode>relativeToGround</altitudeMode>
							<coordinates>-71.08070046262422,-40.13854730471374,260526.3157894736 -71.09861935282704,-40.05259286079907,252631.57894736837							</coordinates>
						</LineString>
					</Placemark>
					<Placemark>
						<TimeSpan>
							<begin>2024-08-22</begin>
						</TimeSpan>
						<styleUrl>KmlStyle [strokeColor=java.awt.Color[r=179,g=26,b=23], strokeWidth=2.0, fillColor=null]</styleUrl>
						<LineString>
							<tessellate>1</tessellate>
							<altitudeMode>relativeToGround</altitudeMode>
							<coordinates>-71.09861935282704,-40.05259286079907,252631.57894736837 -71.116562913424,-39.966638593643744,239473.68421052623							</coordinates>
						</LineString>
					</Placemark>
					<Placemark>
						<TimeSpan>
							<begin>2024-08-23</begin>
						</TimeSpan>
						<styleUrl>KmlStyle [strokeColor=java.awt.Color[r=179,g=26,b=23], strokeWidth=2.0, fillColor=null]</styleUrl>
						<LineString>
							<tessellate>1</tessellate>
							<altitudeMode>relativeToGround</altitudeMode>
							<coordinates>-71.116562913424,-39.966638593643744,239473.68421052623 -71.13453123765149,-39.88068452833744,221052.6315789473							</coordinates>
						</LineString>
					</Placemark>
					<Placemark>
						<TimeSpan>
							<begin>2024-08-24</begin>
						</TimeSpan>
						<styleUrl>KmlStyle [strokeColor=java.awt.Color[r=179,g=26,b=23], strokeWidth=2.0, fillColor=null]</styleUrl>
						<LineString>
							<tessellate>1</tessellate>
							<altitudeMode>relativeToGround</altitudeMode>
							<coordinates>-71.13453123765149,-39.88068452833744,221052.6315789473 -71.15252448535215,-39.79473069833191,197368.42105263146							</coordinates>
						</LineString>
					</Placemark>
					<Placemark>
						<TimeSpan>
							<begin>2024-08-25</begin>
						</TimeSpan>
						<styleUrl>KmlStyle [strokeColor=java.awt.Color[r=179,g=26,b=23], strokeWidth=2.0, fillColor=null]</styleUrl>
						<LineString>
							<tessellate>1</tessellate>
							<altitudeMode>relativeToGround</altitudeMode>
							<coordinates>-71.15252448535215,-39.79473069833191,197368.42105263146 -71.17054292296353,-39.70877715046016,168421.05263157887							</coordinates>
						</LineString>
					</Placemark>
					<Placemark>
						<TimeSpan>
							<begin>2024-08-26</begin>
						</TimeSpan>
						<styleUrl>KmlStyle [strokeColor=java.awt.Color[r=179,g=26,b=23], strokeWidth=2.0, fillColor=null]</styleUrl>
						<LineString>
							<tessellate>1</tessellate>
							<altitudeMode>relativeToGround</altitudeMode>
							<coordinates>-71.17054292296353,-39.70877715046016,168421.05263157887 -71.18858700346802,-39.62282395497655,134210.52631578944							</coordinates>
						</LineString>
					</Placemark>
					<Placemark>
						<TimeSpan>
							<begin>2024-08-27</begin>
						</TimeSpan>
						<styleUrl>KmlStyle [strokeColor=java.awt.Color[r=179,g=26,b=23], strokeWidth=2.0, fillColor=null]</styleUrl>
						<LineString>
							<tessellate>1</tessellate>
							<altitudeMode>relativeToGround</altitudeMode>
							<coordinates>-71.18858700346802,-39.62282395497655,134210.52631578944 -71.20665755288226,-39.53687122898773,94736.84210526303							</coordinates>
						</LineString>
					</Placemark>
					<Placemark>
						<TimeSpan>
							<begin>2024-08-28</begin>
						</TimeSpan>
						<styleUrl>KmlStyle [strokeColor=java.awt.Color[r=179,g=26,b=23], strokeWidth=2.0, fillColor=null]</styleUrl>
						<LineString>
							<tessellate>1</tessellate>
							<altitudeMode>relativeToGround</altitudeMode>
							<coordinates>-71.20665755288226,-39.53687122898773,94736.84210526303 -71.2247563295578,-39.45091920675972,49999.99999999988							</coordinates>
						</LineString>
					</Placemark>
					<Placemark>
						<TimeSpan>
							<begin>2024-08-28</begin>
						</TimeSpan>
						<styleUrl>KmlStyle [strokeColor=java.awt.Color[r=179,g=26,b=23], strokeWidth=2.0, fillColor=null]</styleUrl>
						<LineString>
							<tessellate>1</tessellate>
							<altitudeMode>relativeToGround</altitudeMode>
							<coordinates>-71.2247563295578,-39.45091920675972,49999.99999999988 -71.24290000000752,-39.364969999996376,-2.3283064365386963E-10							</coordinates>
						</LineString>
					</Placemark>
				</Folder>
				<Folder>
					<name></name>
					<description></description>
					<Placemark>
						<TimeSpan>
							<begin>2024-08-13</begin>
						</TimeSpan>
						<styleUrl>KmlStyle [strokeColor=java.awt.Color[r=179,g=26,b=23], strokeWidth=2.0, fillColor=null]</styleUrl>
						<LineString>
							<tessellate>1</tessellate>
							<altitudeMode>relativeToGround</altitudeMode>
							<coordinates>-70.95060371377242,-39.5440975744015,0.0 -70.96705808625545,-39.54930818903679,50000.0							</coordinates>
						</LineString>
					</Placemark>
					<Placemark>
						<TimeSpan>
							<begin>2024-08-13</begin>
						</TimeSpan>
						<styleUrl>KmlStyle [strokeColor=java.awt.Color[r=179,g=26,b=23], strokeWidth=2.0, fillColor=null]</styleUrl>
						<LineString>
							<tessellate>1</tessellate>
							<altitudeMode>relativeToGround</altitudeMode>
							<coordinates>-70.96705808625545,-39.54930818903679,50000.0 -70.98351119509515,-39.55451886451215,94736.84210526316							</coordinates>
						</LineString>
					</Placemark>
					<Placemark>
						<TimeSpan>
							<begin>2024-08-14</begin>
						</TimeSpan>
						<styleUrl>KmlStyle [strokeColor=java.awt.Color[r=179,g=26,b=23], strokeWidth=2.0, fillColor=null]</styleUrl>
						<LineString>
							<tessellate>1</tessellate>
							<altitudeMode>relativeToGround</altitudeMode>
							<coordinates>-70.98351119509515,-39.55451886451215,94736.84210526316 -70.99996303810299,-39.55972960421185,134210.52631578947							</coordinates>
						</LineString>
					</Placemark>
					<Placemark>
						<TimeSpan>
							<begin>2024-08-15</begin>
						</TimeSpan>
						<styleUrl>KmlStyle [strokeColor=java.awt.Color[r=179,g=26,b=23], strokeWidth=2.0, fillColor=null]</styleUrl>
						<LineString>
							<tessellate>1</tessellate>
							<altitudeMode>relativeToGround</altitudeMode>
							<coordinates>-70.99996303810299,-39.55972960421185,134210.52631578947 -71.0164136128766,-39.56494041191834,168421.05263157893							</coordinates>
						</LineString>
					</Placemark>
					<Placemark>
						<TimeSpan>
							<begin>2024-08-16</begin>
						</TimeSpan>
						<styleUrl>KmlStyle [strokeColor=java.awt.Color[r=179,g=26,b=23], strokeWidth=2.0, fillColor=null]</styleUrl>
						<LineString>
							<tessellate>1</tessellate>
							<altitudeMode>relativeToGround</altitudeMode>
							<coordinates>-71.0164136128766,-39.56494041191834,168421.05263157893 -71.03286291675991,-39.57015129188681,197368.42105263154							</coordinates>
						</LineString>
					</Placemark>
					<Placemark>
						<TimeSpan>
							<begin>2024-08-17</begin>
						</TimeSpan>
						<styleUrl>KmlStyle [strokeColor=java.awt.Color[r=179,g=26,b=23], strokeWidth=2.0, fillColor=null]</styleUrl>
						<LineString>
							<tessellate>1</tessellate>
							<altitudeMode>relativeToGround</altitudeMode>
							<coordinates>-71.03286291675991,-39.57015129188681,197368.42105263154 -71.04931094679218,-39.5753622489398,221052.63157894736							</coordinates>
						</LineString>
					</Placemark>
					<Placemark>
						<TimeSpan>
							<begin>2024-08-18</begin>
						</TimeSpan>
						<styleUrl>KmlStyle [strokeColor=java.awt.Color[r=179,g=26,b=23], strokeWidth=2.0, fillColor=null]</styleUrl>
						<LineString>
							<tessellate>1</tessellate>
							<altitudeMode>relativeToGround</altitudeMode>
							<coordinates>-71.04931094679218,-39.5753622489398,221052.63157894736 -71.06575769964304,-39.58057328858871,239473.6842105263							</coordinates>
						</LineString>
					</Placemark>
					<Placemark>
						<TimeSpan>
							<begin>2024-08-18</begin>
						</TimeSpan>
						<styleUrl>KmlStyle [strokeColor=java.awt.Color[r=179,g=26,b=23], strokeWidth=2.0, fillColor=null]</styleUrl>
						<LineString>
							<tessellate>1</tessellate>
							<altitudeMode>relativeToGround</altitudeMode>
							<coordinates>-71.06575769964304,-39.58057328858871,239473.6842105263 -71.08220317152741,-39.58578441719289,252631.5789473684							</coordinates>
						</LineString>
					</Placemark>
					<Placemark>
						<TimeSpan>
							<begin>2024-08-19</begin>
						</TimeSpan>
						<styleUrl>KmlStyle [strokeColor=java.awt.Color[r=179,g=26,b=23], strokeWidth=2.0, fillColor=null]</styleUrl>
						<LineString>
							<tessellate>1</tessellate>
							<altitudeMode>relativeToGround</altitudeMode>
							<coordinates>-71.08220317152741,-39.58578441719289,252631.5789473684 -71.0986473580913,-39.59099564217144,260526.31578947365							</coordinates>
						</LineString>
					</Placemark>
					<Placemark>
						<TimeSpan>
							<begin>2024-08-20</begin>
						</TimeSpan>
						<styleUrl>KmlStyle [strokeColor=java.awt.Color[r=179,g=26,b=23], strokeWidth=2.0, fillColor=null]</styleUrl>
						<LineString>
							<tessellate>1</tessellate>
							<altitudeMode>relativeToGround</altitudeMode>
							<coordinates>-71.0986473580913,-39.59099564217144,260526.31578947365 -71.11509025425754,-39.596206972292386,263157.894736842							</coordinates>
						</LineString>
					</Placemark>
					<Placemark>
						<TimeSpan>
							<begin>2024-08-21</begin>
						</TimeSpan>
						<styleUrl>KmlStyle [strokeColor=java.awt.Color[r=179,g=26,b=23], strokeWidth=2.0, fillColor=null]</styleUrl>
						<LineString>
							<tessellate>1</tessellate>
							<altitudeMode>relativeToGround</altitudeMode>
							<coordinates>-71.11509025425754,-39.596206972292386,263157.894736842 -71.13153185400843,-39.60141841807727,260526.3157894736							</coordinates>
						</LineString>
					</Placemark>
					<Placemark>
						<TimeSpan>
							<begin>2024-08-22</begin>
						</TimeSpan>
						<styleUrl>KmlStyle [strokeColor=java.awt.Color[r=179,g=26,b=23], strokeWidth=2.0, fillColor=null]</styleUrl>
						<LineString>
							<tessellate>1</tessellate>
							<altitudeMode>relativeToGround</altitudeMode>
							<coordinates>-71.13153185400843,-39.60141841807727,260526.3157894736 -71.14797215007263,-39.60662999238563,252631.57894736837							</coordinates>
						</LineString>
					</Placemark>
					<Placemark>
						<TimeSpan>
							<begin>2024-08-23</begin>
						</TimeSpan>
						<styleUrl>KmlStyle [strokeColor=java.awt.Color[r=179,g=26,b=23], strokeWidth=2.0, fillColor=null]</styleUrl>
						<LineString>
							<tessellate>1</tessellate>
							<altitudeMode>relativeToGround</altitudeMode>
							<coordinates>-71.14797215007263,-39.60662999238563,252631.57894736837 -71.16441113345537,-39.61184171129178,239473.68421052623							</coordinates>
						</LineString>
					</Placemark>
					<Placemark>
						<TimeSpan>
							<begin>2024-08-23</begin>
						</TimeSpan>
						<styleUrl>KmlStyle [strokeColor=java.awt.Color[r=179,g=26,b=23], strokeWidth=2.0, fillColor=null]</styleUrl>
						<LineString>
							<tessellate>1</tessellate>
							<altitudeMode>relativeToGround</altitudeMode>
							<coordinates>-71.16441113345537,-39.61184171129178,239473.68421052623 -71.18084879270012,-39.6170535954625,221052.6315789473							</coordinates>
						</LineString>
					</Placemark>
					<Placemark>
						<TimeSpan>
							<begin>2024-08-24</begin>
						</TimeSpan>
						<styleUrl>KmlStyle [strokeColor=java.awt.Color[r=179,g=26,b=23], strokeWidth=2.0, fillColor=null]</styleUrl>
						<LineString>
							<tessellate>1</tessellate>
							<altitudeMode>relativeToGround</altitudeMode>
							<coordinates>-71.18084879270012,-39.6170535954625,221052.6315789473 -71.19728511265848,-39.62226567245323,197368.42105263146							</coordinates>
						</LineString>
					</Placemark>
					<Placemark>
						<TimeSpan>
							<begin>2024-08-25</begin>
						</TimeSpan>
						<styleUrl>KmlStyle [strokeColor=java.awt.Color[r=179,g=26,b=23], strokeWidth=2.0, fillColor=null]</styleUrl>
						<LineString>
							<tessellate>1</tessellate>
							<altitudeMode>relativeToGround</altitudeMode>
							<coordinates>-71.19728511265848,-39.62226567245323,197368.42105263146 -71.21372007227589,-39.62747798084109,168421.05263157887							</coordinates>
						</LineString>
					</Placemark>
					<Placemark>
						<TimeSpan>
							<begin>2024-08-26</begin>
						</TimeSpan>
						<styleUrl>KmlStyle [strokeColor=java.awt.Color[r=179,g=26,b=23], strokeWidth=2.0, fillColor=null]</styleUrl>
						<LineString>
							<tessellate>1</tessellate>
							<altitudeMode>relativeToGround</altitudeMode>
							<coordinates>-71.21372007227589,-39.62747798084109,168421.05263157887 -71.2301536401635,-39.632690578491086,134210.52631578944							</coordinates>
						</LineString>
					</Placemark>
					<Placemark>
						<TimeSpan>
							<begin>2024-08-27</begin>
						</TimeSpan>
						<styleUrl>KmlStyle [strokeColor=java.awt.Color[r=179,g=26,b=23], strokeWidth=2.0, fillColor=null]</styleUrl>
						<LineString>
							<tessellate>1</tessellate>
							<altitudeMode>relativeToGround</altitudeMode>
							<coordinates>-71.2301536401635,-39.632690578491086,134210.52631578944 -71.24658576426724,-39.63790356184334,94736.84210526303							</coordinates>
						</LineString>
					</Placemark>
					<Placemark>
						<TimeSpan>
							<begin>2024-08-28</begin>
						</TimeSpan>
						<styleUrl>KmlStyle [strokeColor=java.awt.Color[r=179,g=26,b=23], strokeWidth=2.0, fillColor=null]</styleUrl>
						<LineString>
							<tessellate>1</tessellate>
							<altitudeMode>relativeToGround</altitudeMode>
							<coordinates>-71.24658576426724,-39.63790356184334,94736.84210526303 -71.26301634087797,-39.643117123774424,49999.99999999988							</coordinates>
						</LineString>
					</Placemark>
					<Placemark>
						<TimeSpan>
							<begin>2024-08-28</begin>
						</TimeSpan>
						<styleUrl>KmlStyle [strokeColor=java.awt.Color[r=179,g=26,b=23], strokeWidth=2.0, fillColor=null]</styleUrl>
						<LineString>
							<tessellate>1</tessellate>
							<altitudeMode>relativeToGround</altitudeMode>
							<coordinates>-71.26301634087797,-39.643117123774424,49999.99999999988 -71.2794444399915,-39.64833299999867,-2.3283064365386963E-10							</coordinates>
						</LineString>
					</Placemark>
				</Folder>
				<Folder>
					<name></name>
					<description></description>
					<Placemark>
						<TimeSpan>
							<begin>2024-08-13</begin>
						</TimeSpan>
						<styleUrl>KmlStyle [strokeColor=java.awt.Color[r=179,g=26,b=23], strokeWidth=2.0, fillColor=null]</styleUrl>
						<LineString>
							<tessellate>1</tessellate>
							<altitudeMode>relativeToGround</altitudeMode>
							<coordinates>-70.95060371377242,-39.5440975744015,0.0 -70.92831328044221,-39.48762049913961,50000.0							</coordinates>
						</LineString>
					</Placemark>
					<Placemark>
						<TimeSpan>
							<begin>2024-08-13</begin>
						</TimeSpan>
						<styleUrl>KmlStyle [strokeColor=java.awt.Color[r=179,g=26,b=23], strokeWidth=2.0, fillColor=null]</styleUrl>
						<LineString>
							<tessellate>1</tessellate>
							<altitudeMode>relativeToGround</altitudeMode>
							<coordinates>-70.92831328044221,-39.48762049913961,50000.0 -70.90600352564759,-39.43114354022653,94736.84210526316							</coordinates>
						</LineString>
					</Placemark>
					<Placemark>
						<TimeSpan>
							<begin>2024-08-14</begin>
						</TimeSpan>
						<styleUrl>KmlStyle [strokeColor=java.awt.Color[r=179,g=26,b=23], strokeWidth=2.0, fillColor=null]</styleUrl>
						<LineString>
							<tessellate>1</tessellate>
							<altitudeMode>relativeToGround</altitudeMode>
							<coordinates>-70.90600352564759,-39.43114354022653,94736.84210526316 -70.88367448016432,-39.37466670404725,134210.52631578947							</coordinates>
						</LineString>
					</Placemark>
					<Placemark>
						<TimeSpan>
							<begin>2024-08-15</begin>
						</TimeSpan>
						<styleUrl>KmlStyle [strokeColor=java.awt.Color[r=179,g=26,b=23], strokeWidth=2.0, fillColor=null]</styleUrl>
						<LineString>
							<tessellate>1</tessellate>
							<altitudeMode>relativeToGround</altitudeMode>
							<coordinates>-70.88367448016432,-39.37466670404725,134210.52631578947 -70.86132617174697,-39.318189997736695,168421.05263157893							</coordinates>
						</LineString>
					</Placemark>
					<Placemark>
						<TimeSpan>
							<begin>2024-08-16</begin>
						</TimeSpan>
						<styleUrl>KmlStyle [strokeColor=java.awt.Color[r=179,g=26,b=23], strokeWidth=2.0, fillColor=null]</styleUrl>
						<LineString>
							<tessellate>1</tessellate>
							<altitudeMode>relativeToGround</altitudeMode>
							<coordinates>-70.86132617174697,-39.318189997736695,168421.05263157893 -70.83895862455486,-39.26171342932045,197368.42105263154							</coordinates>
						</LineString>
					</Placemark>
					<Placemark>
						<TimeSpan>
							<begin>2024-08-17</begin>
						</TimeSpan>
						<styleUrl>KmlStyle [strokeColor=java.awt.Color[r=179,g=26,b=23], strokeWidth=2.0, fillColor=null]</styleUrl>
						<LineString>
							<tessellate>1</tessellate>
							<altitudeMode>relativeToGround</altitudeMode>
							<coordinates>-70.83895862455486,-39.26171342932045,197368.42105263154 -70.81657185842425,-39.20523700789283,221052.63157894736							</coordinates>
						</LineString>
					</Placemark>
					<Placemark>
						<TimeSpan>
							<begin>2024-08-18</begin>
						</TimeSpan>
						<styleUrl>KmlStyle [strokeColor=java.awt.Color[r=179,g=26,b=23], strokeWidth=2.0, fillColor=null]</styleUrl>
						<LineString>
							<tessellate>1</tessellate>
							<altitudeMode>relativeToGround</altitudeMode>
							<coordinates>-70.81657185842425,-39.20523700789283,221052.63157894736 -70.7941658879341,-39.148760743846104,239473.6842105263							</coordinates>
						</LineString>
					</Placemark>
					<Placemark>
						<TimeSpan>
							<begin>2024-08-18</begin>
						</TimeSpan>
						<styleUrl>KmlStyle [strokeColor=java.awt.Color[r=179,g=26,b=23], strokeWidth=2.0, fillColor=null]</styleUrl>
						<LineString>
							<tessellate>1</tessellate>
							<altitudeMode>relativeToGround</altitudeMode>
							<coordinates>-70.7941658879341,-39.148760743846104,239473.6842105263 -70.77174072118389,-39.09228464916996,252631.5789473684							</coordinates>
						</LineString>
					</Placemark>
					<Placemark>
						<TimeSpan>
							<begin>2024-08-19</begin>
						</TimeSpan>
						<styleUrl>KmlStyle [strokeColor=java.awt.Color[r=179,g=26,b=23], strokeWidth=2.0, fillColor=null]</styleUrl>
						<LineString>
							<tessellate>1</tessellate>
							<altitudeMode>relativeToGround</altitudeMode>
							<coordinates>-70.77174072118389,-39.09228464916996,252631.5789473684 -70.74929635816454,-39.035808737851056,260526.31578947365							</coordinates>
						</LineString>
					</Placemark>
					<Placemark>
						<TimeSpan>
							<begin>2024-08-20</begin>
						</TimeSpan>
						<styleUrl>KmlStyle [strokeColor=java.awt.Color[r=179,g=26,b=23], strokeWidth=2.0, fillColor=null]</styleUrl>
						<LineString>
							<tessellate>1</tessellate>
							<altitudeMode>relativeToGround</altitudeMode>
							<coordinates>-70.74929635816454,-39.035808737851056,260526.31578947365 -70.7268327885383,-38.97933302641771,263157.894736842							</coordinates>
						</LineString>
					</Placemark>
					<Placemark>
						<TimeSpan>
							<begin>2024-08-21</begin>
						</TimeSpan>
						<styleUrl>KmlStyle [strokeColor=java.awt.Color[r=179,g=26,b=23], strokeWidth=2.0, fillColor=null]</styleUrl>
						<LineString>
							<tessellate>1</tessellate>
							<altitudeMode>relativeToGround</altitudeMode>
							<coordinates>-70.7268327885383,-38.97933302641771,263157.894736842 -70.704349988531,-38.92285753470268,260526.3157894736							</coordinates>
						</LineString>
					</Placemark>
					<Placemark>
						<TimeSpan>
							<begin>2024-08-22</begin>
						</TimeSpan>
						<styleUrl>KmlStyle [strokeColor=java.awt.Color[r=179,g=26,b=23], strokeWidth=2.0, fillColor=null]</styleUrl>
						<LineString>
							<tessellate>1</tessellate>
							<altitudeMode>relativeToGround</altitudeMode>
							<coordinates>-70.704349988531,-38.92285753470268,260526.3157894736 -70.68184791644379,-38.86638228694487,252631.57894736837							</coordinates>
						</LineString>
					</Placemark>
					<Placemark>
						<TimeSpan>
							<begin>2024-08-23</begin>
						</TimeSpan>
						<styleUrl>KmlStyle [strokeColor=java.awt.Color[r=179,g=26,b=23], strokeWidth=2.0, fillColor=null]</styleUrl>
						<LineString>
							<tessellate>1</tessellate>
							<altitudeMode>relativeToGround</altitudeMode>
							<coordinates>-70.68184791644379,-38.86638228694487,252631.57894736837 -70.65932650592306,-38.80990731344207,239473.68421052623							</coordinates>
						</LineString>
					</Placemark>
					<Placemark>
						<TimeSpan>
							<begin>2024-08-23</begin>
						</TimeSpan>
						<styleUrl>KmlStyle [strokeColor=java.awt.Color[r=179,g=26,b=23], strokeWidth=2.0, fillColor=null]</styleUrl>
						<LineString>
							<tessellate>1</tessellate>
							<altitudeMode>relativeToGround</altitudeMode>
							<coordinates>-70.65932650592306,-38.80990731344207,239473.68421052623 -70.63678565538649,-38.75343265314832,221052.6315789473							</coordinates>
						</LineString>
					</Placemark>
					<Placemark>
						<TimeSpan>
							<begin>2024-08-24</begin>
						</TimeSpan>
						<styleUrl>KmlStyle [strokeColor=java.awt.Color[r=179,g=26,b=23], strokeWidth=2.0, fillColor=null]</styleUrl>
						<LineString>
							<tessellate>1</tessellate>
							<altitudeMode>relativeToGround</altitudeMode>
							<coordinates>-70.63678565538649,-38.75343265314832,221052.6315789473 -70.61422521040384,-38.69695835800314,197368.42105263146							</coordinates>
						</LineString>
					</Placemark>
					<Placemark>
						<TimeSpan>
							<begin>2024-08-25</begin>
						</TimeSpan>
						<styleUrl>KmlStyle [strokeColor=java.awt.Color[r=179,g=26,b=23], strokeWidth=2.0, fillColor=null]</styleUrl>
						<LineString>
							<tessellate>1</tessellate>
							<altitudeMode>relativeToGround</altitudeMode>
							<coordinates>-70.61422521040384,-38.69695835800314,197368.42105263146 -70.59164493198875,-38.64048450072484,168421.05263157887							</coordinates>
						</LineString>
					</Placemark>
					<Placemark>
						<TimeSpan>
							<begin>2024-08-26</begin>
						</TimeSpan>
						<styleUrl>KmlStyle [strokeColor=java.awt.Color[r=179,g=26,b=23], strokeWidth=2.0, fillColor=null]</styleUrl>
						<LineString>
							<tessellate>1</tessellate>
							<altitudeMode>relativeToGround</altitudeMode>
							<coordinates>-70.59164493198875,-38.64048450072484,168421.05263157887 -70.56904443319442,-38.58401119039865,134210.52631578944							</coordinates>
						</LineString>
					</Placemark>
					<Placemark>
						<TimeSpan>
							<begin>2024-08-27</begin>
						</TimeSpan>
						<styleUrl>KmlStyle [strokeColor=java.awt.Color[r=179,g=26,b=23], strokeWidth=2.0, fillColor=null]</styleUrl>
						<LineString>
							<tessellate>1</tessellate>
							<altitudeMode>relativeToGround</altitudeMode>
							<coordinates>-70.56904443319442,-38.58401119039865,134210.52631578944 -70.5464230311982,-38.527538608853156,94736.84210526303							</coordinates>
						</LineString>
					</Placemark>
					<Placemark>
						<TimeSpan>
							<begin>2024-08-28</begin>
						</TimeSpan>
						<styleUrl>KmlStyle [strokeColor=java.awt.Color[r=179,g=26,b=23], strokeWidth=2.0, fillColor=null]</styleUrl>
						<LineString>
							<tessellate>1</tessellate>
							<altitudeMode>relativeToGround</altitudeMode>
							<coordinates>-70.5464230311982,-38.527538608853156,94736.84210526303 -70.52377930363315,-38.471067119803585,49999.99999999988							</coordinates>
						</LineString>
					</Placemark>
					<Placemark>
						<TimeSpan>
							<begin>2024-08-28</begin>
						</TimeSpan>
						<styleUrl>KmlStyle [strokeColor=java.awt.Color[r=179,g=26,b=23], strokeWidth=2.0, fillColor=null]</styleUrl>
						<LineString>
							<tessellate>1</tessellate>
							<altitudeMode>relativeToGround</altitudeMode>
							<coordinates>-70.52377930363315,-38.471067119803585,49999.99999999988 -70.5010999999949,-38.41459999999716,-2.3283064365386963E-10							</coordinates>
						</LineString>
					</Placemark>
				</Folder>
				<Folder>
					<name></name>
					<description></description>
					<Placemark>
						<TimeSpan>
							<begin>2024-08-14</begin>
						</TimeSpan>
						<styleUrl>KmlStyle [strokeColor=java.awt.Color[r=179,g=26,b=23], strokeWidth=2.0, fillColor=null]</styleUrl>
						<LineString>
							<tessellate>1</tessellate>
							<altitudeMode>relativeToGround</altitudeMode>
							<coordinates>-70.70242849378268,-40.765709411189505,0.0 -70.69222795316533,-40.78013184287122,50000.0							</coordinates>
						</LineString>
					</Placemark>
					<Placemark>
						<TimeSpan>
							<begin>2024-08-14</begin>
						</TimeSpan>
						<styleUrl>KmlStyle [strokeColor=java.awt.Color[r=179,g=26,b=23], strokeWidth=2.0, fillColor=null]</styleUrl>
						<LineString>
							<tessellate>1</tessellate>
							<altitudeMode>relativeToGround</altitudeMode>
							<coordinates>-70.69222795316533,-40.78013184287122,50000.0 -70.68202966234847,-40.794554297962364,94736.84210526316							</coordinates>
						</LineString>
					</Placemark>
					<Placemark>
						<TimeSpan>
							<begin>2024-08-15</begin>
						</TimeSpan>
						<styleUrl>KmlStyle [strokeColor=java.awt.Color[r=179,g=26,b=23], strokeWidth=2.0, fillColor=null]</styleUrl>
						<LineString>
							<tessellate>1</tessellate>
							<altitudeMode>relativeToGround</altitudeMode>
							<coordinates>-70.68202966234847,-40.794554297962364,94736.84210526316 -70.67183362635923,-40.80897677776699,134210.52631578947							</coordinates>
						</LineString>
					</Placemark>
					<Placemark>
						<TimeSpan>
							<begin>2024-08-16</begin>
						</TimeSpan>
						<styleUrl>KmlStyle [strokeColor=java.awt.Color[r=179,g=26,b=23], strokeWidth=2.0, fillColor=null]</styleUrl>
						<LineString>
							<tessellate>1</tessellate>
							<altitudeMode>relativeToGround</altitudeMode>
							<coordinates>-70.67183362635923,-40.80897677776699,134210.52631578947 -70.6616398506067,-40.82339928374256,168421.05263157893							</coordinates>
						</LineString>
					</Placemark>
					<Placemark>
						<TimeSpan>
							<begin>2024-08-17</begin>
						</TimeSpan>
						<styleUrl>KmlStyle [strokeColor=java.awt.Color[r=179,g=26,b=23], strokeWidth=2.0, fillColor=null]</styleUrl>
						<LineString>
							<tessellate>1</tessellate>
							<altitudeMode>relativeToGround</altitudeMode>
							<coordinates>-70.6616398506067,-40.82339928374256,168421.05263157893 -70.65144834095389,-40.83782181752864,197368.42105263154							</coordinates>
						</LineString>
					</Placemark>
					<Placemark>
						<TimeSpan>
							<begin>2024-08-17</begin>
						</TimeSpan>
						<styleUrl>KmlStyle [strokeColor=java.awt.Color[r=179,g=26,b=23], strokeWidth=2.0, fillColor=null]</styleUrl>
						<LineString>
							<tessellate>1</tessellate>
							<altitudeMode>relativeToGround</altitudeMode>
							<coordinates>-70.65144834095389,-40.83782181752864,197368.42105263154 -70.64125910380852,-40.85224438098343,221052.63157894736							</coordinates>
						</LineString>
					</Placemark>
					<Placemark>
						<TimeSpan>
							<begin>2024-08-18</begin>
						</TimeSpan>
						<styleUrl>KmlStyle [strokeColor=java.awt.Color[r=179,g=26,b=23], strokeWidth=2.0, fillColor=null]</styleUrl>
						<LineString>
							<tessellate>1</tessellate>
							<altitudeMode>relativeToGround</altitudeMode>
							<coordinates>-70.64125910380852,-40.85224438098343,221052.63157894736 -70.63107214623976,-40.86666697623044,239473.6842105263							</coordinates>
						</LineString>
					</Placemark>
					<Placemark>
						<TimeSpan>
							<begin>2024-08-19</begin>
						</TimeSpan>
						<styleUrl>KmlStyle [strokeColor=java.awt.Color[r=179,g=26,b=23], strokeWidth=2.0, fillColor=null]</styleUrl>
						<LineString>
							<tessellate>1</tessellate>
							<altitudeMode>relativeToGround</altitudeMode>
							<coordinates>-70.63107214623976,-40.86666697623044,239473.6842105263 -70.62088747613113,-40.88108960571988,252631.5789473684							</coordinates>
						</LineString>
					</Placemark>
					<Placemark>
						<TimeSpan>
							<begin>2024-08-20</begin>
						</TimeSpan>
						<styleUrl>KmlStyle [strokeColor=java.awt.Color[r=179,g=26,b=23], strokeWidth=2.0, fillColor=null]</styleUrl>
						<LineString>
							<tessellate>1</tessellate>
							<altitudeMode>relativeToGround</altitudeMode>
							<coordinates>-70.62088747613113,-40.88108960571988,252631.5789473684 -70.61070510238419,-40.89551227231023,260526.31578947365							</coordinates>
						</LineString>
					</Placemark>
					<Placemark>
						<TimeSpan>
							<begin>2024-08-21</begin>
						</TimeSpan>
						<styleUrl>KmlStyle [strokeColor=java.awt.Color[r=179,g=26,b=23], strokeWidth=2.0, fillColor=null]</styleUrl>
						<LineString>
							<tessellate>1</tessellate>
							<altitudeMode>relativeToGround</altitudeMode>
							<coordinates>-70.61070510238419,-40.89551227231023,260526.31578947365 -70.60052503519637,-40.909934979379614,263157.894736842							</coordinates>
						</LineString>
					</Placemark>
					<Placemark>
						<TimeSpan>
							<begin>2024-08-21</begin>
						</TimeSpan>
						<styleUrl>KmlStyle [strokeColor=java.awt.Color[r=179,g=26,b=23], strokeWidth=2.0, fillColor=null]</styleUrl>
						<LineString>
							<tessellate>1</tessellate>
							<altitudeMode>relativeToGround</altitudeMode>
							<coordinates>-70.60052503519637,-40.909934979379614,263157.894736842 -70.59034728644993,-40.92435773098167,260526.3157894736							</coordinates>
						</LineString>
					</Placemark>
					<Placemark>
						<TimeSpan>
							<begin>2024-08-22</begin>
						</TimeSpan>
						<styleUrl>KmlStyle [strokeColor=java.awt.Color[r=179,g=26,b=23], strokeWidth=2.0, fillColor=null]</styleUrl>
						<LineString>
							<tessellate>1</tessellate>
							<altitudeMode>relativeToGround</altitudeMode>
							<coordinates>-70.59034728644993,-40.92435773098167,260526.3157894736 -70.58017187027383,-40.938780532070695,252631.57894736837							</coordinates>
						</LineString>
					</Placemark>
					<Placemark>
						<TimeSpan>
							<begin>2024-08-23</begin>
						</TimeSpan>
						<styleUrl>KmlStyle [strokeColor=java.awt.Color[r=179,g=26,b=23], strokeWidth=2.0, fillColor=null]</styleUrl>
						<LineString>
							<tessellate>1</tessellate>
							<altitudeMode>relativeToGround</altitudeMode>
							<coordinates>-70.58017187027383,-40.938780532070695,252631.57894736837 -70.56999880388665,-40.95320338883939,239473.68421052623							</coordinates>
						</LineString>
					</Placemark>
					<Placemark>
						<TimeSpan>
							<begin>2024-08-24</begin>
						</TimeSpan>
						<styleUrl>KmlStyle [strokeColor=java.awt.Color[r=179,g=26,b=23], strokeWidth=2.0, fillColor=null]</styleUrl>
						<LineString>
							<tessellate>1</tessellate>
							<altitudeMode>relativeToGround</altitudeMode>
							<coordinates>-70.56999880388665,-40.95320338883939,239473.68421052623 -70.55982810892104,-40.96762630924958,221052.6315789473							</coordinates>
						</LineString>
					</Placemark>
					<Placemark>
						<TimeSpan>
							<begin>2024-08-25</begin>
						</TimeSpan>
						<styleUrl>KmlStyle [strokeColor=java.awt.Color[r=179,g=26,b=23], strokeWidth=2.0, fillColor=null]</styleUrl>
						<LineString>
							<tessellate>1</tessellate>
							<altitudeMode>relativeToGround</altitudeMode>
							<coordinates>-70.55982810892104,-40.96762630924958,221052.6315789473 -70.54965981363142,-40.98204930391665,197368.42105263146							</coordinates>
						</LineString>
					</Placemark>
					<Placemark>
						<TimeSpan>
							<begin>2024-08-25</begin>
						</TimeSpan>
						<styleUrl>KmlStyle [strokeColor=java.awt.Color[r=179,g=26,b=23], strokeWidth=2.0, fillColor=null]</styleUrl>
						<LineString>
							<tessellate>1</tessellate>
							<altitudeMode>relativeToGround</altitudeMode>
							<coordinates>-70.54965981363142,-40.98204930391665,197368.42105263146 -70.53949395686779,-40.996472387701616,168421.05263157887							</coordinates>
						</LineString>
					</Placemark>
					<Placemark>
						<TimeSpan>
							<begin>2024-08-26</begin>
						</TimeSpan>
						<styleUrl>KmlStyle [strokeColor=java.awt.Color[r=179,g=26,b=23], strokeWidth=2.0, fillColor=null]</styleUrl>
						<LineString>
							<tessellate>1</tessellate>
							<altitudeMode>relativeToGround</altitudeMode>
							<coordinates>-70.53949395686779,-40.996472387701616,168421.05263157887 -70.52933059602422,-41.01089558289511,134210.52631578944							</coordinates>
						</LineString>
					</Placemark>
					<Placemark>
						<TimeSpan>
							<begin>2024-08-27</begin>
						</TimeSpan>
						<styleUrl>KmlStyle [strokeColor=java.awt.Color[r=179,g=26,b=23], strokeWidth=2.0, fillColor=null]</styleUrl>
						<LineString>
							<tessellate>1</tessellate>
							<altitudeMode>relativeToGround</altitudeMode>
							<coordinates>-70.52933059602422,-41.01089558289511,134210.52631578944 -70.51916982558562,-41.02531892664645,94736.84210526303							</coordinates>
						</LineString>
					</Placemark>
					<Placemark>
						<TimeSpan>
							<begin>2024-08-28</begin>
						</TimeSpan>
						<styleUrl>KmlStyle [strokeColor=java.awt.Color[r=179,g=26,b=23], strokeWidth=2.0, fillColor=null]</styleUrl>
						<LineString>
							<tessellate>1</tessellate>
							<altitudeMode>relativeToGround</altitudeMode>
							<coordinates>-70.51916982558562,-41.02531892664645,94736.84210526303 -70.5090118327698,-41.03974249324999,49999.99999999988							</coordinates>
						</LineString>
					</Placemark>
					<Placemark>
						<TimeSpan>
							<begin>2024-08-28</begin>
						</TimeSpan>
						<styleUrl>KmlStyle [strokeColor=java.awt.Color[r=179,g=26,b=23], strokeWidth=2.0, fillColor=null]</styleUrl>
						<LineString>
							<tessellate>1</tessellate>
							<altitudeMode>relativeToGround</altitudeMode>
							<coordinates>-70.5090118327698,-41.03974249324999,49999.99999999988 -70.49885828867565,-41.05416695115825,-2.3283064365386963E-10							</coordinates>
						</LineString>
					</Placemark>
				</Folder>
				<Folder>
					<name></name>
					<description></description>
					<Placemark>
						<TimeSpan>
							<begin>2024-08-14</begin>
						</TimeSpan>
						<styleUrl>KmlStyle [strokeColor=java.awt.Color[r=179,g=26,b=23], strokeWidth=2.0, fillColor=null]</styleUrl>
						<LineString>
							<tessellate>1</tessellate>
							<altitudeMode>relativeToGround</altitudeMode>
							<coordinates>-70.70242849378268,-40.765709411189505,0.0 -70.70909563868554,-40.75600791420869,50000.0							</coordinates>
						</LineString>
					</Placemark>
					<Placemark>
						<TimeSpan>
							<begin>2024-08-14</begin>
						</TimeSpan>
						<styleUrl>KmlStyle [strokeColor=java.awt.Color[r=179,g=26,b=23], strokeWidth=2.0, fillColor=null]</styleUrl>
						<LineString>
							<tessellate>1</tessellate>
							<altitudeMode>relativeToGround</altitudeMode>
							<coordinates>-70.70909563868554,-40.75600791420869,50000.0 -70.71576378896742,-40.74630642738984,94736.84210526316							</coordinates>
						</LineString>
					</Placemark>
					<Placemark>
						<TimeSpan>
							<begin>2024-08-15</begin>
						</TimeSpan>
						<styleUrl>KmlStyle [strokeColor=java.awt.Color[r=179,g=26,b=23], strokeWidth=2.0, fillColor=null]</styleUrl>
						<LineString>
							<tessellate>1</tessellate>
							<altitudeMode>relativeToGround</altitudeMode>
							<coordinates>-70.71576378896742,-40.74630642738984,94736.84210526316 -70.72243294552581,-40.73660495129658,134210.52631578947							</coordinates>
						</LineString>
					</Placemark>
					<Placemark>
						<TimeSpan>
							<begin>2024-08-16</begin>
						</TimeSpan>
						<styleUrl>KmlStyle [strokeColor=java.awt.Color[r=179,g=26,b=23], strokeWidth=2.0, fillColor=null]</styleUrl>
						<LineString>
							<tessellate>1</tessellate>
							<altitudeMode>relativeToGround</altitudeMode>
							<coordinates>-70.72243294552581,-40.73660495129658,134210.52631578947 -70.729103109425,-40.72690348655877,168421.05263157893							</coordinates>
						</LineString>
					</Placemark>
					<Placemark>
						<TimeSpan>
							<begin>2024-08-17</begin>
						</TimeSpan>
						<styleUrl>KmlStyle [strokeColor=java.awt.Color[r=179,g=26,b=23], strokeWidth=2.0, fillColor=null]</styleUrl>
						<LineString>
							<tessellate>1</tessellate>
							<altitudeMode>relativeToGround</altitudeMode>
							<coordinates>-70.729103109425,-40.72690348655877,168421.05263157893 -70.73577428192753,-40.71720203388502,197368.42105263154							</coordinates>
						</LineString>
					</Placemark>
					<Placemark>
						<TimeSpan>
							<begin>2024-08-17</begin>
						</TimeSpan>
						<styleUrl>KmlStyle [strokeColor=java.awt.Color[r=179,g=26,b=23], strokeWidth=2.0, fillColor=null]</styleUrl>
						<LineString>
							<tessellate>1</tessellate>
							<altitudeMode>relativeToGround</altitudeMode>
							<coordinates>-70.73577428192753,-40.71720203388502,197368.42105263154 -70.74244646453353,-40.70750059407847,221052.63157894736							</coordinates>
						</LineString>
					</Placemark>
					<Placemark>
						<TimeSpan>
							<begin>2024-08-18</begin>
						</TimeSpan>
						<styleUrl>KmlStyle [strokeColor=java.awt.Color[r=179,g=26,b=23], strokeWidth=2.0, fillColor=null]</styleUrl>
						<LineString>
							<tessellate>1</tessellate>
							<altitudeMode>relativeToGround</altitudeMode>
							<coordinates>-70.74244646453353,-40.70750059407847,221052.63157894736 -70.74911965903192,-40.69779916805694,239473.6842105263							</coordinates>
						</LineString>
					</Placemark>
					<Placemark>
						<TimeSpan>
							<begin>2024-08-19</begin>
						</TimeSpan>
						<styleUrl>KmlStyle [strokeColor=java.awt.Color[r=179,g=26,b=23], strokeWidth=2.0, fillColor=null]</styleUrl>
						<LineString>
							<tessellate>1</tessellate>
							<altitudeMode>relativeToGround</altitudeMode>
							<coordinates>-70.74911965903192,-40.69779916805694,239473.6842105263 -70.75579386756708,-40.68809775687947,252631.5789473684							</coordinates>
						</LineString>
					</Placemark>
					<Placemark>
						<TimeSpan>
							<begin>2024-08-20</begin>
						</TimeSpan>
						<styleUrl>KmlStyle [strokeColor=java.awt.Color[r=179,g=26,b=23], strokeWidth=2.0, fillColor=null]</styleUrl>
						<LineString>
							<tessellate>1</tessellate>
							<altitudeMode>relativeToGround</altitudeMode>
							<coordinates>-70.75579386756708,-40.68809775687947,252631.5789473684 -70.76246909272732,-40.67839636178165,260526.31578947365							</coordinates>
						</LineString>
					</Placemark>
					<Placemark>
						<TimeSpan>
							<begin>2024-08-21</begin>
						</TimeSpan>
						<styleUrl>KmlStyle [strokeColor=java.awt.Color[r=179,g=26,b=23], strokeWidth=2.0, fillColor=null]</styleUrl>
						<LineString>
							<tessellate>1</tessellate>
							<altitudeMode>relativeToGround</altitudeMode>
							<coordinates>-70.76246909272732,-40.67839636178165,260526.31578947365 -70.76914533766639,-40.668694984223684,263157.894736842							</coordinates>
						</LineString>
					</Placemark>
					<Placemark>
						<TimeSpan>
							<begin>2024-08-21</begin>
						</TimeSpan>
						<styleUrl>KmlStyle [strokeColor=java.awt.Color[r=179,g=26,b=23], strokeWidth=2.0, fillColor=null]</styleUrl>
						<LineString>
							<tessellate>1</tessellate>
							<altitudeMode>relativeToGround</altitudeMode>
							<coordinates>-70.76914533766639,-40.668694984223684,263157.894736842 -70.77582260627295,-40.65899362595787,260526.3157894736							</coordinates>
						</LineString>
					</Placemark>
					<Placemark>
						<TimeSpan>
							<begin>2024-08-22</begin>
						</TimeSpan>
						<styleUrl>KmlStyle [strokeColor=java.awt.Color[r=179,g=26,b=23], strokeWidth=2.0, fillColor=null]</styleUrl>
						<LineString>
							<tessellate>1</tessellate>
							<altitudeMode>relativeToGround</altitudeMode>
							<coordinates>-70.77582260627295,-40.65899362595787,260526.3157894736 -70.78250090341542,-40.649292289125896,252631.57894736837							</coordinates>
						</LineString>
					</Placemark>
					<Placemark>
						<TimeSpan>
							<begin>2024-08-23</begin>
						</TimeSpan>
						<styleUrl>KmlStyle [strokeColor=java.awt.Color[r=179,g=26,b=23], strokeWidth=2.0, fillColor=null]</styleUrl>
						<LineString>
							<tessellate>1</tessellate>
							<altitudeMode>relativeToGround</altitudeMode>
							<coordinates>-70.78250090341542,-40.649292289125896,252631.57894736837 -70.78918023530927,-40.639590976404946,239473.68421052623							</coordinates>
						</LineString>
					</Placemark>
					<Placemark>
						<TimeSpan>
							<begin>2024-08-24</begin>
						</TimeSpan>
						<styleUrl>KmlStyle [strokeColor=java.awt.Color[r=179,g=26,b=23], strokeWidth=2.0, fillColor=null]</styleUrl>
						<LineString>
							<tessellate>1</tessellate>
							<altitudeMode>relativeToGround</altitudeMode>
							<coordinates>-70.78918023530927,-40.639590976404946,239473.68421052623 -70.79586061009459,-40.62988969123708,221052.6315789473							</coordinates>
						</LineString>
					</Placemark>
					<Placemark>
						<TimeSpan>
							<begin>2024-08-25</begin>
						</TimeSpan>
						<styleUrl>KmlStyle [strokeColor=java.awt.Color[r=179,g=26,b=23], strokeWidth=2.0, fillColor=null]</styleUrl>
						<LineString>
							<tessellate>1</tessellate>
							<altitudeMode>relativeToGround</altitudeMode>
							<coordinates>-70.79586061009459,-40.62988969123708,221052.6315789473 -70.80254203879788,-40.62018843821189,197368.42105263146							</coordinates>
						</LineString>
					</Placemark>
					<Placemark>
						<TimeSpan>
							<begin>2024-08-25</begin>
						</TimeSpan>
						<styleUrl>KmlStyle [strokeColor=java.awt.Color[r=179,g=26,b=23], strokeWidth=2.0, fillColor=null]</styleUrl>
						<LineString>
							<tessellate>1</tessellate>
							<altitudeMode>relativeToGround</altitudeMode>
							<coordinates>-70.80254203879788,-40.62018843821189,197368.42105263146 -70.8092245370643,-40.610487223754824,168421.05263157887							</coordinates>
						</LineString>
					</Placemark>
					<Placemark>
						<TimeSpan>
							<begin>2024-08-26</begin>
						</TimeSpan>
						<styleUrl>KmlStyle [strokeColor=java.awt.Color[r=179,g=26,b=23], strokeWidth=2.0, fillColor=null]</styleUrl>
						<LineString>
							<tessellate>1</tessellate>
							<altitudeMode>relativeToGround</altitudeMode>
							<coordinates>-70.8092245370643,-40.610487223754824,168421.05263157887 -70.81590812862059,-40.600786057504344,134210.52631578944							</coordinates>
						</LineString>
					</Placemark>
					<Placemark>
						<TimeSpan>
							<begin>2024-08-27</begin>
						</TimeSpan>
						<styleUrl>KmlStyle [strokeColor=java.awt.Color[r=179,g=26,b=23], strokeWidth=2.0, fillColor=null]</styleUrl>
						<LineString>
							<tessellate>1</tessellate>
							<altitudeMode>relativeToGround</altitudeMode>
							<coordinates>-70.81590812862059,-40.600786057504344,134210.52631578944 -70.82259285335681,-40.59108495552495,94736.84210526303							</coordinates>
						</LineString>
					</Placemark>
					<Placemark>
						<TimeSpan>
							<begin>2024-08-28</begin>
						</TimeSpan>
						<styleUrl>KmlStyle [strokeColor=java.awt.Color[r=179,g=26,b=23], strokeWidth=2.0, fillColor=null]</styleUrl>
						<LineString>
							<tessellate>1</tessellate>
							<altitudeMode>relativeToGround</altitudeMode>
							<coordinates>-70.82259285335681,-40.59108495552495,94736.84210526303 -70.82927879156888,-40.58138394994679,49999.99999999988							</coordinates>
						</LineString>
					</Placemark>
					<Placemark>
						<TimeSpan>
							<begin>2024-08-28</begin>
						</TimeSpan>
						<styleUrl>KmlStyle [strokeColor=java.awt.Color[r=179,g=26,b=23], strokeWidth=2.0, fillColor=null]</styleUrl>
						<LineString>
							<tessellate>1</tessellate>
							<altitudeMode>relativeToGround</altitudeMode>
							<coordinates>-70.82927879156888,-40.58138394994679,49999.99999999988 -70.83596667000837,-40.571683329996915,-2.3283064365386963E-10							</coordinates>
						</LineString>
					</Placemark>
				</Folder>
				<Folder>
					<name></name>
					<description></description>
					<Placemark>
						<TimeSpan>
							<begin>2024-06-15</begin>
						</TimeSpan>
						<styleUrl>KmlStyle [strokeColor=java.awt.Color[r=179,g=26,b=23], strokeWidth=2.0, fillColor=null]</styleUrl>
						<LineString>
							<tessellate>1</tessellate>
							<altitudeMode>relativeToGround</altitudeMode>
							<coordinates>-70.71984552579518,-40.522362606962425,0.0 -70.69846591270885,-40.353946306398974,50000.0							</coordinates>
						</LineString>
					</Placemark>
					<Placemark>
						<TimeSpan>
							<begin>2024-06-18</begin>
						</TimeSpan>
						<styleUrl>KmlStyle [strokeColor=java.awt.Color[r=179,g=26,b=23], strokeWidth=2.0, fillColor=null]</styleUrl>
						<LineString>
							<tessellate>1</tessellate>
							<altitudeMode>relativeToGround</altitudeMode>
							<coordinates>-70.69846591270885,-40.353946306398974,50000.0 -70.67702516781756,-40.18553012179893,94736.84210526316							</coordinates>
						</LineString>
					</Placemark>
					<Placemark>
						<TimeSpan>
							<begin>2024-06-22</begin>
						</TimeSpan>
						<styleUrl>KmlStyle [strokeColor=java.awt.Color[r=179,g=26,b=23], strokeWidth=2.0, fillColor=null]</styleUrl>
						<LineString>
							<tessellate>1</tessellate>
							<altitudeMode>relativeToGround</altitudeMode>
							<coordinates>-70.67702516781756,-40.18553012179893,94736.84210526316 -70.65552368890592,-40.017114059470714,134210.52631578947							</coordinates>
						</LineString>
					</Placemark>
					<Placemark>
						<TimeSpan>
							<begin>2024-06-26</begin>
						</TimeSpan>
						<styleUrl>KmlStyle [strokeColor=java.awt.Color[r=179,g=26,b=23], strokeWidth=2.0, fillColor=null]</styleUrl>
						<LineString>
							<tessellate>1</tessellate>
							<altitudeMode>relativeToGround</altitudeMode>
							<coordinates>-70.65552368890592,-40.017114059470714,134210.52631578947 -70.63396186659693,-39.84869812645294,168421.05263157893							</coordinates>
						</LineString>
					</Placemark>
					<Placemark>
						<TimeSpan>
							<begin>2024-06-30</begin>
						</TimeSpan>
						<styleUrl>KmlStyle [strokeColor=java.awt.Color[r=179,g=26,b=23], strokeWidth=2.0, fillColor=null]</styleUrl>
						<LineString>
							<tessellate>1</tessellate>
							<altitudeMode>relativeToGround</altitudeMode>
							<coordinates>-70.63396186659693,-39.84869812645294,168421.05263157893 -70.61234008267388,-39.68028233065128,197368.42105263154							</coordinates>
						</LineString>
					</Placemark>
					<Placemark>
						<TimeSpan>
							<begin>2024-07-04</begin>
						</TimeSpan>
						<styleUrl>KmlStyle [strokeColor=java.awt.Color[r=179,g=26,b=23], strokeWidth=2.0, fillColor=null]</styleUrl>
						<LineString>
							<tessellate>1</tessellate>
							<altitudeMode>relativeToGround</altitudeMode>
							<coordinates>-70.61234008267388,-39.68028233065128,197368.42105263154 -70.59065870796607,-39.51186668101207,221052.63157894736							</coordinates>
						</LineString>
					</Placemark>
					<Placemark>
						<TimeSpan>
							<begin>2024-07-08</begin>
						</TimeSpan>
						<styleUrl>KmlStyle [strokeColor=java.awt.Color[r=179,g=26,b=23], strokeWidth=2.0, fillColor=null]</styleUrl>
						<LineString>
							<tessellate>1</tessellate>
							<altitudeMode>relativeToGround</altitudeMode>
							<coordinates>-70.59065870796607,-39.51186668101207,221052.63157894736 -70.56891809964365,-39.34345118774539,239473.6842105263							</coordinates>
						</LineString>
					</Placemark>
					<Placemark>
						<TimeSpan>
							<begin>2024-07-12</begin>
						</TimeSpan>
						<styleUrl>KmlStyle [strokeColor=java.awt.Color[r=179,g=26,b=23], strokeWidth=2.0, fillColor=null]</styleUrl>
						<LineString>
							<tessellate>1</tessellate>
							<altitudeMode>relativeToGround</altitudeMode>
							<coordinates>-70.56891809964365,-39.34345118774539,239473.6842105263 -70.547118597694,-39.17503586261688,252631.5789473684							</coordinates>
						</LineString>
					</Placemark>
					<Placemark>
						<TimeSpan>
							<begin>2024-07-16</begin>
						</TimeSpan>
						<styleUrl>KmlStyle [strokeColor=java.awt.Color[r=179,g=26,b=23], strokeWidth=2.0, fillColor=null]</styleUrl>
						<LineString>
							<tessellate>1</tessellate>
							<altitudeMode>relativeToGround</altitudeMode>
							<coordinates>-70.547118597694,-39.17503586261688,252631.5789473684 -70.52526052023984,-39.00662071933699,260526.31578947365							</coordinates>
						</LineString>
					</Placemark>
					<Placemark>
						<TimeSpan>
							<begin>2024-07-20</begin>
						</TimeSpan>
						<styleUrl>KmlStyle [strokeColor=java.awt.Color[r=179,g=26,b=23], strokeWidth=2.0, fillColor=null]</styleUrl>
						<LineString>
							<tessellate>1</tessellate>
							<altitudeMode>relativeToGround</altitudeMode>
							<coordinates>-70.52526052023984,-39.00662071933699,260526.31578947365 -70.5033441571724,-38.838205774091584,263157.894736842							</coordinates>
						</LineString>
					</Placemark>
					<Placemark>
						<TimeSpan>
							<begin>2024-07-24</begin>
						</TimeSpan>
						<styleUrl>KmlStyle [strokeColor=java.awt.Color[r=179,g=26,b=23], strokeWidth=2.0, fillColor=null]</styleUrl>
						<LineString>
							<tessellate>1</tessellate>
							<altitudeMode>relativeToGround</altitudeMode>
							<coordinates>-70.5033441571724,-38.838205774091584,263157.894736842 -70.48136976125858,-38.66979104628519,260526.3157894736							</coordinates>
						</LineString>
					</Placemark>
					<Placemark>
						<TimeSpan>
							<begin>2024-07-28</begin>
						</TimeSpan>
						<styleUrl>KmlStyle [strokeColor=java.awt.Color[r=179,g=26,b=23], strokeWidth=2.0, fillColor=null]</styleUrl>
						<LineString>
							<tessellate>1</tessellate>
							<altitudeMode>relativeToGround</altitudeMode>
							<coordinates>-70.48136976125858,-38.66979104628519,260526.3157894736 -70.45933753532063,-38.501376559614634,252631.57894736837							</coordinates>
						</LineString>
					</Placemark>
					<Placemark>
						<TimeSpan>
							<begin>2024-08-01</begin>
						</TimeSpan>
						<styleUrl>KmlStyle [strokeColor=java.awt.Color[r=179,g=26,b=23], strokeWidth=2.0, fillColor=null]</styleUrl>
						<LineString>
							<tessellate>1</tessellate>
							<altitudeMode>relativeToGround</altitudeMode>
							<coordinates>-70.45933753532063,-38.501376559614634,252631.57894736837 -70.43724761303632,-38.332962343679746,239473.68421052623							</coordinates>
						</LineString>
					</Placemark>
					<Placemark>
						<TimeSpan>
							<begin>2024-08-05</begin>
						</TimeSpan>
						<styleUrl>KmlStyle [strokeColor=java.awt.Color[r=179,g=26,b=23], strokeWidth=2.0, fillColor=null]</styleUrl>
						<LineString>
							<tessellate>1</tessellate>
							<altitudeMode>relativeToGround</altitudeMode>
							<coordinates>-70.43724761303632,-38.332962343679746,239473.68421052623 -70.41510002880622,-38.16454843651511,221052.6315789473							</coordinates>
						</LineString>
					</Placemark>
					<Placemark>
						<TimeSpan>
							<begin>2024-08-09</begin>
						</TimeSpan>
						<styleUrl>KmlStyle [strokeColor=java.awt.Color[r=179,g=26,b=23], strokeWidth=2.0, fillColor=null]</styleUrl>
						<LineString>
							<tessellate>1</tessellate>
							<altitudeMode>relativeToGround</altitudeMode>
							<coordinates>-70.41510002880622,-38.16454843651511,221052.6315789473 -70.39289466758737,-37.99613488881048,197368.42105263146							</coordinates>
						</LineString>
					</Placemark>
					<Placemark>
						<TimeSpan>
							<begin>2024-08-13</begin>
						</TimeSpan>
						<styleUrl>KmlStyle [strokeColor=java.awt.Color[r=179,g=26,b=23], strokeWidth=2.0, fillColor=null]</styleUrl>
						<LineString>
							<tessellate>1</tessellate>
							<altitudeMode>relativeToGround</altitudeMode>
							<coordinates>-70.39289466758737,-37.99613488881048,197368.42105263146 -70.37063117467517,-37.82772177150941,168421.05263157887							</coordinates>
						</LineString>
					</Placemark>
					<Placemark>
						<TimeSpan>
							<begin>2024-08-17</begin>
						</TimeSpan>
						<styleUrl>KmlStyle [strokeColor=java.awt.Color[r=179,g=26,b=23], strokeWidth=2.0, fillColor=null]</styleUrl>
						<LineString>
							<tessellate>1</tessellate>
							<altitudeMode>relativeToGround</altitudeMode>
							<coordinates>-70.37063117467517,-37.82772177150941,168421.05263157887 -70.34830877540557,-37.65930919101077,134210.52631578944							</coordinates>
						</LineString>
					</Placemark>
					<Placemark>
						<TimeSpan>
							<begin>2024-08-21</begin>
						</TimeSpan>
						<styleUrl>KmlStyle [strokeColor=java.awt.Color[r=179,g=26,b=23], strokeWidth=2.0, fillColor=null]</styleUrl>
						<LineString>
							<tessellate>1</tessellate>
							<altitudeMode>relativeToGround</altitudeMode>
							<coordinates>-70.34830877540557,-37.65930919101077,134210.52631578944 -70.32592585473961,-37.490897324650135,94736.84210526303							</coordinates>
						</LineString>
					</Placemark>
					<Placemark>
						<TimeSpan>
							<begin>2024-08-25</begin>
						</TimeSpan>
						<styleUrl>KmlStyle [strokeColor=java.awt.Color[r=179,g=26,b=23], strokeWidth=2.0, fillColor=null]</styleUrl>
						<LineString>
							<tessellate>1</tessellate>
							<altitudeMode>relativeToGround</altitudeMode>
							<coordinates>-70.32592585473961,-37.490897324650135,94736.84210526303 -70.30347869675599,-37.322486527183216,49999.99999999988							</coordinates>
						</LineString>
					</Placemark>
					<Placemark>
						<TimeSpan>
							<begin>2024-08-28</begin>
						</TimeSpan>
						<styleUrl>KmlStyle [strokeColor=java.awt.Color[r=179,g=26,b=23], strokeWidth=2.0, fillColor=null]</styleUrl>
						<LineString>
							<tessellate>1</tessellate>
							<altitudeMode>relativeToGround</altitudeMode>
							<coordinates>-70.30347869675599,-37.322486527183216,49999.99999999988 -70.28093000000536,-37.15408000000239,-2.3283064365386963E-10							</coordinates>
						</LineString>
					</Placemark>
				</Folder>
				<Folder>
					<name></name>
					<description></description>
					<Placemark>
						<TimeSpan>
							<begin>2024-05-27</begin>
						</TimeSpan>
						<styleUrl>KmlStyle [strokeColor=java.awt.Color[r=179,g=26,b=23], strokeWidth=2.0, fillColor=null]</styleUrl>
						<LineString>
							<tessellate>1</tessellate>
							<altitudeMode>relativeToGround</altitudeMode>
							<coordinates>-70.77249406075896,-40.79559837164254,0.0 -70.79722365886835,-40.73203971411365,50000.0							</coordinates>
						</LineString>
					</Placemark>
					<Placemark>
						<TimeSpan>
							<begin>2024-05-31</begin>
						</TimeSpan>
						<styleUrl>KmlStyle [strokeColor=java.awt.Color[r=179,g=26,b=23], strokeWidth=2.0, fillColor=null]</styleUrl>
						<LineString>
							<tessellate>1</tessellate>
							<altitudeMode>relativeToGround</altitudeMode>
							<coordinates>-70.79722365886835,-40.73203971411365,50000.0 -70.82197857891205,-40.66848120150094,94736.84210526316							</coordinates>
						</LineString>
					</Placemark>
					<Placemark>
						<TimeSpan>
							<begin>2024-06-05</begin>
						</TimeSpan>
						<styleUrl>KmlStyle [strokeColor=java.awt.Color[r=179,g=26,b=23], strokeWidth=2.0, fillColor=null]</styleUrl>
						<LineString>
							<tessellate>1</tessellate>
							<altitudeMode>relativeToGround</altitudeMode>
							<coordinates>-70.82197857891205,-40.66848120150094,94736.84210526316 -70.84675877345113,-40.60492284177686,134210.52631578947							</coordinates>
						</LineString>
					</Placemark>
					<Placemark>
						<TimeSpan>
							<begin>2024-06-10</begin>
						</TimeSpan>
						<styleUrl>KmlStyle [strokeColor=java.awt.Color[r=179,g=26,b=23], strokeWidth=2.0, fillColor=null]</styleUrl>
						<LineString>
							<tessellate>1</tessellate>
							<altitudeMode>relativeToGround</altitudeMode>
							<coordinates>-70.84675877345113,-40.60492284177686,134210.52631578947 -70.87156419896735,-40.54136464384988,168421.05263157893							</coordinates>
						</LineString>
					</Placemark>
					<Placemark>
						<TimeSpan>
							<begin>2024-06-15</begin>
						</TimeSpan>
						<styleUrl>KmlStyle [strokeColor=java.awt.Color[r=179,g=26,b=23], strokeWidth=2.0, fillColor=null]</styleUrl>
						<LineString>
							<tessellate>1</tessellate>
							<altitudeMode>relativeToGround</altitudeMode>
							<coordinates>-70.87156419896735,-40.54136464384988,168421.05263157893 -70.89639481661256,-40.477806617739994,197368.42105263154							</coordinates>
						</LineString>
					</Placemark>
					<Placemark>
						<TimeSpan>
							<begin>2024-06-20</begin>
						</TimeSpan>
						<styleUrl>KmlStyle [strokeColor=java.awt.Color[r=179,g=26,b=23], strokeWidth=2.0, fillColor=null]</styleUrl>
						<LineString>
							<tessellate>1</tessellate>
							<altitudeMode>relativeToGround</altitudeMode>
							<coordinates>-70.89639481661256,-40.477806617739994,197368.42105263154 -70.92125059315693,-40.41424877480115,221052.63157894736							</coordinates>
						</LineString>
					</Placemark>
					<Placemark>
						<TimeSpan>
							<begin>2024-06-25</begin>
						</TimeSpan>
						<styleUrl>KmlStyle [strokeColor=java.awt.Color[r=179,g=26,b=23], strokeWidth=2.0, fillColor=null]</styleUrl>
						<LineString>
							<tessellate>1</tessellate>
							<altitudeMode>relativeToGround</altitudeMode>
							<coordinates>-70.92125059315693,-40.41424877480115,221052.63157894736 -70.94613150220806,-40.35069112800715,239473.6842105263							</coordinates>
						</LineString>
					</Placemark>
					<Placemark>
						<TimeSpan>
							<begin>2024-06-30</begin>
						</TimeSpan>
						<styleUrl>KmlStyle [strokeColor=java.awt.Color[r=179,g=26,b=23], strokeWidth=2.0, fillColor=null]</styleUrl>
						<LineString>
							<tessellate>1</tessellate>
							<altitudeMode>relativeToGround</altitudeMode>
							<coordinates>-70.94613150220806,-40.35069112800715,239473.6842105263 -70.97103752580423,-40.28713369232561,252631.5789473684							</coordinates>
						</LineString>
					</Placemark>
					<Placemark>
						<TimeSpan>
							<begin>2024-07-05</begin>
						</TimeSpan>
						<styleUrl>KmlStyle [strokeColor=java.awt.Color[r=179,g=26,b=23], strokeWidth=2.0, fillColor=null]</styleUrl>
						<LineString>
							<tessellate>1</tessellate>
							<altitudeMode>relativeToGround</altitudeMode>
							<coordinates>-70.97103752580423,-40.28713369232561,252631.5789473684 -70.99596865653783,-40.22357648521652,260526.31578947365							</coordinates>
						</LineString>
					</Placemark>
					<Placemark>
						<TimeSpan>
							<begin>2024-07-10</begin>
						</TimeSpan>
						<styleUrl>KmlStyle [strokeColor=java.awt.Color[r=179,g=26,b=23], strokeWidth=2.0, fillColor=null]</styleUrl>
						<LineString>
							<tessellate>1</tessellate>
							<altitudeMode>relativeToGround</altitudeMode>
							<coordinates>-70.99596865653783,-40.22357648521652,260526.31578947365 -71.0209249004502,-40.16001952731221,263157.894736842							</coordinates>
						</LineString>
					</Placemark>
					<Placemark>
						<TimeSpan>
							<begin>2024-07-15</begin>
						</TimeSpan>
						<styleUrl>KmlStyle [strokeColor=java.awt.Color[r=179,g=26,b=23], strokeWidth=2.0, fillColor=null]</styleUrl>
						<LineString>
							<tessellate>1</tessellate>
							<altitudeMode>relativeToGround</altitudeMode>
							<coordinates>-71.0209249004502,-40.16001952731221,263157.894736842 -71.04590628108272,-40.09646284336936,260526.3157894736							</coordinates>
						</LineString>
					</Placemark>
					<Placemark>
						<TimeSpan>
							<begin>2024-07-20</begin>
						</TimeSpan>
						<styleUrl>KmlStyle [strokeColor=java.awt.Color[r=179,g=26,b=23], strokeWidth=2.0, fillColor=null]</styleUrl>
						<LineString>
							<tessellate>1</tessellate>
							<altitudeMode>relativeToGround</altitudeMode>
							<coordinates>-71.04590628108272,-40.09646284336936,260526.3157894736 -71.07091284532686,-40.03290646364413,252631.57894736837							</coordinates>
						</LineString>
					</Placemark>
					<Placemark>
						<TimeSpan>
							<begin>2024-07-25</begin>
						</TimeSpan>
						<styleUrl>KmlStyle [strokeColor=java.awt.Color[r=179,g=26,b=23], strokeWidth=2.0, fillColor=null]</styleUrl>
						<LineString>
							<tessellate>1</tessellate>
							<altitudeMode>relativeToGround</altitudeMode>
							<coordinates>-71.07091284532686,-40.03290646364413,252631.57894736837 -71.09594467219644,-39.96935042595519,239473.68421052623							</coordinates>
						</LineString>
					</Placemark>
					<Placemark>
						<TimeSpan>
							<begin>2024-07-30</begin>
						</TimeSpan>
						<styleUrl>KmlStyle [strokeColor=java.awt.Color[r=179,g=26,b=23], strokeWidth=2.0, fillColor=null]</styleUrl>
						<LineString>
							<tessellate>1</tessellate>
							<altitudeMode>relativeToGround</altitudeMode>
							<coordinates>-71.09594467219644,-39.96935042595519,239473.68421052623 -71.1210018866094,-39.905794778925674,221052.6315789473							</coordinates>
						</LineString>
					</Placemark>
					<Placemark>
						<TimeSpan>
							<begin>2024-08-04</begin>
						</TimeSpan>
						<styleUrl>KmlStyle [strokeColor=java.awt.Color[r=179,g=26,b=23], strokeWidth=2.0, fillColor=null]</styleUrl>
						<LineString>
							<tessellate>1</tessellate>
							<altitudeMode>relativeToGround</altitudeMode>
							<coordinates>-71.1210018866094,-39.905794778925674,221052.6315789473 -71.14608468235079,-39.84223958738713,197368.42105263146							</coordinates>
						</LineString>
					</Placemark>
					<Placemark>
						<TimeSpan>
							<begin>2024-08-09</begin>
						</TimeSpan>
						<styleUrl>KmlStyle [strokeColor=java.awt.Color[r=179,g=26,b=23], strokeWidth=2.0, fillColor=null]</styleUrl>
						<LineString>
							<tessellate>1</tessellate>
							<altitudeMode>relativeToGround</altitudeMode>
							<coordinates>-71.14608468235079,-39.84223958738713,197368.42105263146 -71.17119336339685,-39.778684942107496,168421.05263157887							</coordinates>
						</LineString>
					</Placemark>
					<Placemark>
						<TimeSpan>
							<begin>2024-08-14</begin>
						</TimeSpan>
						<styleUrl>KmlStyle [strokeColor=java.awt.Color[r=179,g=26,b=23], strokeWidth=2.0, fillColor=null]</styleUrl>
						<LineString>
							<tessellate>1</tessellate>
							<altitudeMode>relativeToGround</altitudeMode>
							<coordinates>-71.17119336339685,-39.778684942107496,168421.05263157887 -71.1963284265434,-39.715130979249295,134210.52631578944							</coordinates>
						</LineString>
					</Placemark>
					<Placemark>
						<TimeSpan>
							<begin>2024-08-19</begin>
						</TimeSpan>
						<styleUrl>KmlStyle [strokeColor=java.awt.Color[r=179,g=26,b=23], strokeWidth=2.0, fillColor=null]</styleUrl>
						<LineString>
							<tessellate>1</tessellate>
							<altitudeMode>relativeToGround</altitudeMode>
							<coordinates>-71.1963284265434,-39.715130979249295,134210.52631578944 -71.22149075416385,-39.65157792577805,94736.84210526303							</coordinates>
						</LineString>
					</Placemark>
					<Placemark>
						<TimeSpan>
							<begin>2024-08-24</begin>
						</TimeSpan>
						<styleUrl>KmlStyle [strokeColor=java.awt.Color[r=179,g=26,b=23], strokeWidth=2.0, fillColor=null]</styleUrl>
						<LineString>
							<tessellate>1</tessellate>
							<altitudeMode>relativeToGround</altitudeMode>
							<coordinates>-71.22149075416385,-39.65157792577805,94736.84210526303 -71.24668219236173,-39.58802623570831,49999.99999999988							</coordinates>
						</LineString>
					</Placemark>
					<Placemark>
						<TimeSpan>
							<begin>2024-08-28</begin>
						</TimeSpan>
						<styleUrl>KmlStyle [strokeColor=java.awt.Color[r=179,g=26,b=23], strokeWidth=2.0, fillColor=null]</styleUrl>
						<LineString>
							<tessellate>1</tessellate>
							<altitudeMode>relativeToGround</altitudeMode>
							<coordinates>-71.24668219236173,-39.58802623570831,49999.99999999988 -71.27192000001295,-39.524479999997745,-2.3283064365386963E-10							</coordinates>
						</LineString>
					</Placemark>
				</Folder>
				<Folder>
					<name></name>
					<description></description>
					<Placemark>
						<TimeSpan>
							<begin>2024-08-19</begin>
						</TimeSpan>
						<styleUrl>KmlStyle [strokeColor=java.awt.Color[r=179,g=26,b=23], strokeWidth=2.0, fillColor=null]</styleUrl>
						<LineString>
							<tessellate>1</tessellate>
							<altitudeMode>relativeToGround</altitudeMode>
							<coordinates>-69.81130906418767,-47.92519419571785,0.0 -69.74933524309954,-48.02908956207621,50000.0							</coordinates>
						</LineString>
					</Placemark>
					<Placemark>
						<TimeSpan>
							<begin>2024-08-19</begin>
						</TimeSpan>
						<styleUrl>KmlStyle [strokeColor=java.awt.Color[r=179,g=26,b=23], strokeWidth=2.0, fillColor=null]</styleUrl>
						<LineString>
							<tessellate>1</tessellate>
							<altitudeMode>relativeToGround</altitudeMode>
							<coordinates>-69.74933524309954,-48.02908956207621,50000.0 -69.6874799740256,-48.13298574745791,94736.84210526316							</coordinates>
						</LineString>
					</Placemark>
					<Placemark>
						<TimeSpan>
							<begin>2024-08-20</begin>
						</TimeSpan>
						<styleUrl>KmlStyle [strokeColor=java.awt.Color[r=179,g=26,b=23], strokeWidth=2.0, fillColor=null]</styleUrl>
						<LineString>
							<tessellate>1</tessellate>
							<altitudeMode>relativeToGround</altitudeMode>
							<coordinates>-69.6874799740256,-48.13298574745791,94736.84210526316 -69.62574412609078,-48.2368827968636,134210.52631578947							</coordinates>
						</LineString>
					</Placemark>
					<Placemark>
						<TimeSpan>
							<begin>2024-08-20</begin>
						</TimeSpan>
						<styleUrl>KmlStyle [strokeColor=java.awt.Color[r=179,g=26,b=23], strokeWidth=2.0, fillColor=null]</styleUrl>
						<LineString>
							<tessellate>1</tessellate>
							<altitudeMode>relativeToGround</altitudeMode>
							<coordinates>-69.62574412609078,-48.2368827968636,134210.52631578947 -69.56412858959371,-48.34078076054533,168421.05263157893							</coordinates>
						</LineString>
					</Placemark>
					<Placemark>
						<TimeSpan>
							<begin>2024-08-21</begin>
						</TimeSpan>
						<styleUrl>KmlStyle [strokeColor=java.awt.Color[r=179,g=26,b=23], strokeWidth=2.0, fillColor=null]</styleUrl>
						<LineString>
							<tessellate>1</tessellate>
							<altitudeMode>relativeToGround</altitudeMode>
							<coordinates>-69.56412858959371,-48.34078076054533,168421.05263157893 -69.50263428007958,-48.444679694990754,197368.42105263154							</coordinates>
						</LineString>
					</Placemark>
					<Placemark>
						<TimeSpan>
							<begin>2024-08-21</begin>
						</TimeSpan>
						<styleUrl>KmlStyle [strokeColor=java.awt.Color[r=179,g=26,b=23], strokeWidth=2.0, fillColor=null]</styleUrl>
						<LineString>
							<tessellate>1</tessellate>
							<altitudeMode>relativeToGround</altitudeMode>
							<coordinates>-69.50263428007958,-48.444679694990754,197368.42105263154 -69.44126214350898,-48.54857966416925,221052.63157894736							</coordinates>
						</LineString>
					</Placemark>
					<Placemark>
						<TimeSpan>
							<begin>2024-08-22</begin>
						</TimeSpan>
						<styleUrl>KmlStyle [strokeColor=java.awt.Color[r=179,g=26,b=23], strokeWidth=2.0, fillColor=null]</styleUrl>
						<LineString>
							<tessellate>1</tessellate>
							<altitudeMode>relativeToGround</altitudeMode>
							<coordinates>-69.44126214350898,-48.54857966416925,221052.63157894736 -69.38001316291532,-48.65248074113421,239473.6842105263							</coordinates>
						</LineString>
					</Placemark>
					<Placemark>
						<TimeSpan>
							<begin>2024-08-22</begin>
						</TimeSpan>
						<styleUrl>KmlStyle [strokeColor=java.awt.Color[r=179,g=26,b=23], strokeWidth=2.0, fillColor=null]</styleUrl>
						<LineString>
							<tessellate>1</tessellate>
							<altitudeMode>relativeToGround</altitudeMode>
							<coordinates>-69.38001316291532,-48.65248074113421,239473.6842105263 -69.31888836712521,-48.75638301011793,252631.5789473684							</coordinates>
						</LineString>
					</Placemark>
					<Placemark>
						<TimeSpan>
							<begin>2024-08-23</begin>
						</TimeSpan>
						<styleUrl>KmlStyle [strokeColor=java.awt.Color[r=179,g=26,b=23], strokeWidth=2.0, fillColor=null]</styleUrl>
						<LineString>
							<tessellate>1</tessellate>
							<altitudeMode>relativeToGround</altitudeMode>
							<coordinates>-69.31888836712521,-48.75638301011793,252631.5789473684 -69.25788884240056,-48.860286569324444,260526.31578947365							</coordinates>
						</LineString>
					</Placemark>
					<Placemark>
						<TimeSpan>
							<begin>2024-08-23</begin>
						</TimeSpan>
						<styleUrl>KmlStyle [strokeColor=java.awt.Color[r=179,g=26,b=23], strokeWidth=2.0, fillColor=null]</styleUrl>
						<LineString>
							<tessellate>1</tessellate>
							<altitudeMode>relativeToGround</altitudeMode>
							<coordinates>-69.25788884240056,-48.860286569324444,260526.31578947365 -69.19701574833495,-48.96419153473745,263157.894736842							</coordinates>
						</LineString>
					</Placemark>
					<Placemark>
						<TimeSpan>
							<begin>2024-08-24</begin>
						</TimeSpan>
						<styleUrl>KmlStyle [strokeColor=java.awt.Color[r=179,g=26,b=23], strokeWidth=2.0, fillColor=null]</styleUrl>
						<LineString>
							<tessellate>1</tessellate>
							<altitudeMode>relativeToGround</altitudeMode>
							<coordinates>-69.19701574833495,-48.96419153473745,263157.894736842 -69.13627034013231,-49.06809804545049,260526.3157894736							</coordinates>
						</LineString>
					</Placemark>
					<Placemark>
						<TimeSpan>
							<begin>2024-08-24</begin>
						</TimeSpan>
						<styleUrl>KmlStyle [strokeColor=java.awt.Color[r=179,g=26,b=23], strokeWidth=2.0, fillColor=null]</styleUrl>
						<LineString>
							<tessellate>1</tessellate>
							<altitudeMode>relativeToGround</altitudeMode>
							<coordinates>-69.13627034013231,-49.06809804545049,260526.3157894736 -69.07565400081864,-49.17200627136493,252631.57894736837							</coordinates>
						</LineString>
					</Placemark>
					<Placemark>
						<TimeSpan>
							<begin>2024-08-25</begin>
						</TimeSpan>
						<styleUrl>KmlStyle [strokeColor=java.awt.Color[r=179,g=26,b=23], strokeWidth=2.0, fillColor=null]</styleUrl>
						<LineString>
							<tessellate>1</tessellate>
							<altitudeMode>relativeToGround</altitudeMode>
							<coordinates>-69.07565400081864,-49.17200627136493,252631.57894736837 -69.01516828960138,-49.27591642473482,239473.68421052623							</coordinates>
						</LineString>
					</Placemark>
					<Placemark>
						<TimeSpan>
							<begin>2024-08-25</begin>
						</TimeSpan>
						<styleUrl>KmlStyle [strokeColor=java.awt.Color[r=179,g=26,b=23], strokeWidth=2.0, fillColor=null]</styleUrl>
						<LineString>
							<tessellate>1</tessellate>
							<altitudeMode>relativeToGround</altitudeMode>
							<coordinates>-69.01516828960138,-49.27591642473482,239473.68421052623 -68.95481501792251,-49.379828778305274,221052.6315789473							</coordinates>
						</LineString>
					</Placemark>
					<Placemark>
						<TimeSpan>
							<begin>2024-08-26</begin>
						</TimeSpan>
						<styleUrl>KmlStyle [strokeColor=java.awt.Color[r=179,g=26,b=23], strokeWidth=2.0, fillColor=null]</styleUrl>
						<LineString>
							<tessellate>1</tessellate>
							<altitudeMode>relativeToGround</altitudeMode>
							<coordinates>-68.95481501792251,-49.379828778305274,221052.6315789473 -68.89459637630216,-49.483743695536624,197368.42105263146							</coordinates>
						</LineString>
					</Placemark>
					<Placemark>
						<TimeSpan>
							<begin>2024-08-26</begin>
						</TimeSpan>
						<styleUrl>KmlStyle [strokeColor=java.awt.Color[r=179,g=26,b=23], strokeWidth=2.0, fillColor=null]</styleUrl>
						<LineString>
							<tessellate>1</tessellate>
							<altitudeMode>relativeToGround</altitudeMode>
							<coordinates>-68.89459637630216,-49.483743695536624,197368.42105263146 -68.8345151628037,-49.58766168499483,168421.05263157887							</coordinates>
						</LineString>
					</Placemark>
					<Placemark>
						<TimeSpan>
							<begin>2024-08-27</begin>
						</TimeSpan>
						<styleUrl>KmlStyle [strokeColor=java.awt.Color[r=179,g=26,b=23], strokeWidth=2.0, fillColor=null]</styleUrl>
						<LineString>
							<tessellate>1</tessellate>
							<altitudeMode>relativeToGround</altitudeMode>
							<coordinates>-68.8345151628037,-49.58766168499483,168421.05263157887 -68.77457524023218,-49.691583509103125,134210.52631578944							</coordinates>
						</LineString>
					</Placemark>
					<Placemark>
						<TimeSpan>
							<begin>2024-08-27</begin>
						</TimeSpan>
						<styleUrl>KmlStyle [strokeColor=java.awt.Color[r=179,g=26,b=23], strokeWidth=2.0, fillColor=null]</styleUrl>
						<LineString>
							<tessellate>1</tessellate>
							<altitudeMode>relativeToGround</altitudeMode>
							<coordinates>-68.77457524023218,-49.691583509103125,134210.52631578944 -68.71478260350518,-49.795510437817576,94736.84210526303							</coordinates>
						</LineString>
					</Placemark>
					<Placemark>
						<TimeSpan>
							<begin>2024-08-28</begin>
						</TimeSpan>
						<styleUrl>KmlStyle [strokeColor=java.awt.Color[r=179,g=26,b=23], strokeWidth=2.0, fillColor=null]</styleUrl>
						<LineString>
							<tessellate>1</tessellate>
							<altitudeMode>relativeToGround</altitudeMode>
							<coordinates>-68.71478260350518,-49.795510437817576,94736.84210526303 -68.65514858335388,-49.899445009380344,49999.99999999988							</coordinates>
						</LineString>
					</Placemark>
					<Placemark>
						<TimeSpan>
							<begin>2024-08-28</begin>
						</TimeSpan>
						<styleUrl>KmlStyle [strokeColor=java.awt.Color[r=179,g=26,b=23], strokeWidth=2.0, fillColor=null]</styleUrl>
						<LineString>
							<tessellate>1</tessellate>
							<altitudeMode>relativeToGround</altitudeMode>
							<coordinates>-68.65514858335388,-49.899445009380344,49999.99999999988 -68.59577000001075,-50.00341000000379,-2.3283064365386963E-10							</coordinates>
						</LineString>
					</Placemark>
				</Folder>
				<Folder>
					<name></name>
					<description></description>
					<Placemark>
						<TimeSpan>
							<begin>2024-08-19</begin>
						</TimeSpan>
						<styleUrl>KmlStyle [strokeColor=java.awt.Color[r=179,g=26,b=23], strokeWidth=2.0, fillColor=null]</styleUrl>
						<LineString>
							<tessellate>1</tessellate>
							<altitudeMode>relativeToGround</altitudeMode>
							<coordinates>-69.81130906418767,-47.92519419571785,0.0 -69.82846004794668,-47.951513234033285,50000.0							</coordinates>
						</LineString>
					</Placemark>
					<Placemark>
						<TimeSpan>
							<begin>2024-08-19</begin>
						</TimeSpan>
						<styleUrl>KmlStyle [strokeColor=java.awt.Color[r=179,g=26,b=23], strokeWidth=2.0, fillColor=null]</styleUrl>
						<LineString>
							<tessellate>1</tessellate>
							<altitudeMode>relativeToGround</altitudeMode>
							<coordinates>-69.82846004794668,-47.951513234033285,50000.0 -69.84560223451736,-47.977832338389106,94736.84210526316							</coordinates>
						</LineString>
					</Placemark>
					<Placemark>
						<TimeSpan>
							<begin>2024-08-20</begin>
						</TimeSpan>
						<styleUrl>KmlStyle [strokeColor=java.awt.Color[r=179,g=26,b=23], strokeWidth=2.0, fillColor=null]</styleUrl>
						<LineString>
							<tessellate>1</tessellate>
							<altitudeMode>relativeToGround</altitudeMode>
							<coordinates>-69.84560223451736,-47.977832338389106,94736.84210526316 -69.86273559931684,-48.00415151244042,134210.52631578947							</coordinates>
						</LineString>
					</Placemark>
					<Placemark>
						<TimeSpan>
							<begin>2024-08-20</begin>
						</TimeSpan>
						<styleUrl>KmlStyle [strokeColor=java.awt.Color[r=179,g=26,b=23], strokeWidth=2.0, fillColor=null]</styleUrl>
						<LineString>
							<tessellate>1</tessellate>
							<altitudeMode>relativeToGround</altitudeMode>
							<coordinates>-69.86273559931684,-48.00415151244042,134210.52631578947 -69.87986011625888,-48.030470760272024,168421.05263157893							</coordinates>
						</LineString>
					</Placemark>
					<Placemark>
						<TimeSpan>
							<begin>2024-08-21</begin>
						</TimeSpan>
						<styleUrl>KmlStyle [strokeColor=java.awt.Color[r=179,g=26,b=23], strokeWidth=2.0, fillColor=null]</styleUrl>
						<LineString>
							<tessellate>1</tessellate>
							<altitudeMode>relativeToGround</altitudeMode>
							<coordinates>-69.87986011625888,-48.030470760272024,168421.05263157893 -69.89697575747083,-48.05679008647895,197368.42105263154							</coordinates>
						</LineString>
					</Placemark>
					<Placemark>
						<TimeSpan>
							<begin>2024-08-21</begin>
						</TimeSpan>
						<styleUrl>KmlStyle [strokeColor=java.awt.Color[r=179,g=26,b=23], strokeWidth=2.0, fillColor=null]</styleUrl>
						<LineString>
							<tessellate>1</tessellate>
							<altitudeMode>relativeToGround</altitudeMode>
							<coordinates>-69.89697575747083,-48.05679008647895,197368.42105263154 -69.91408249293507,-48.0831094962686,221052.63157894736							</coordinates>
						</LineString>
					</Placemark>
					<Placemark>
						<TimeSpan>
							<begin>2024-08-22</begin>
						</TimeSpan>
						<styleUrl>KmlStyle [strokeColor=java.awt.Color[r=179,g=26,b=23], strokeWidth=2.0, fillColor=null]</styleUrl>
						<LineString>
							<tessellate>1</tessellate>
							<altitudeMode>relativeToGround</altitudeMode>
							<coordinates>-69.91408249293507,-48.0831094962686,221052.63157894736 -69.93118029002797,-48.109428995591806,239473.6842105263							</coordinates>
						</LineString>
					</Placemark>
					<Placemark>
						<TimeSpan>
							<begin>2024-08-22</begin>
						</TimeSpan>
						<styleUrl>KmlStyle [strokeColor=java.awt.Color[r=179,g=26,b=23], strokeWidth=2.0, fillColor=null]</styleUrl>
						<LineString>
							<tessellate>1</tessellate>
							<altitudeMode>relativeToGround</altitudeMode>
							<coordinates>-69.93118029002797,-48.109428995591806,239473.6842105263 -69.94826911291705,-48.135748591314474,252631.5789473684							</coordinates>
						</LineString>
					</Placemark>
					<Placemark>
						<TimeSpan>
							<begin>2024-08-23</begin>
						</TimeSpan>
						<styleUrl>KmlStyle [strokeColor=java.awt.Color[r=179,g=26,b=23], strokeWidth=2.0, fillColor=null]</styleUrl>
						<LineString>
							<tessellate>1</tessellate>
							<altitudeMode>relativeToGround</altitudeMode>
							<coordinates>-69.94826911291705,-48.135748591314474,252631.5789473684 -69.9653489217567,-48.16206829144625,260526.31578947365							</coordinates>
						</LineString>
					</Placemark>
					<Placemark>
						<TimeSpan>
							<begin>2024-08-23</begin>
						</TimeSpan>
						<styleUrl>KmlStyle [strokeColor=java.awt.Color[r=179,g=26,b=23], strokeWidth=2.0, fillColor=null]</styleUrl>
						<LineString>
							<tessellate>1</tessellate>
							<altitudeMode>relativeToGround</altitudeMode>
							<coordinates>-69.9653489217567,-48.16206829144625,260526.31578947365 -69.98241967159183,-48.1883881054524,263157.894736842							</coordinates>
						</LineString>
					</Placemark>
					<Placemark>
						<TimeSpan>
							<begin>2024-08-24</begin>
						</TimeSpan>
						<styleUrl>KmlStyle [strokeColor=java.awt.Color[r=179,g=26,b=23], strokeWidth=2.0, fillColor=null]</styleUrl>
						<LineString>
							<tessellate>1</tessellate>
							<altitudeMode>relativeToGround</altitudeMode>
							<coordinates>-69.98241967159183,-48.1883881054524,263157.894736842 -69.9994813108222,-48.21470804469044,260526.3157894736							</coordinates>
						</LineString>
					</Placemark>
					<Placemark>
						<TimeSpan>
							<begin>2024-08-24</begin>
						</TimeSpan>
						<styleUrl>KmlStyle [strokeColor=java.awt.Color[r=179,g=26,b=23], strokeWidth=2.0, fillColor=null]</styleUrl>
						<LineString>
							<tessellate>1</tessellate>
							<altitudeMode>relativeToGround</altitudeMode>
							<coordinates>-69.9994813108222,-48.21470804469044,260526.3157894736 -70.01653377898423,-48.2410281230408,252631.57894736837							</coordinates>
						</LineString>
					</Placemark>
					<Placemark>
						<TimeSpan>
							<begin>2024-08-25</begin>
						</TimeSpan>
						<styleUrl>KmlStyle [strokeColor=java.awt.Color[r=179,g=26,b=23], strokeWidth=2.0, fillColor=null]</styleUrl>
						<LineString>
							<tessellate>1</tessellate>
							<altitudeMode>relativeToGround</altitudeMode>
							<coordinates>-70.01653377898423,-48.2410281230408,252631.57894736837 -70.03357700342355,-48.2673483578527,239473.68421052623							</coordinates>
						</LineString>
					</Placemark>
					<Placemark>
						<TimeSpan>
							<begin>2024-08-25</begin>
						</TimeSpan>
						<styleUrl>KmlStyle [strokeColor=java.awt.Color[r=179,g=26,b=23], strokeWidth=2.0, fillColor=null]</styleUrl>
						<LineString>
							<tessellate>1</tessellate>
							<altitudeMode>relativeToGround</altitudeMode>
							<coordinates>-70.03357700342355,-48.2673483578527,239473.68421052623 -70.0506108940647,-48.29366877143051,221052.6315789473							</coordinates>
						</LineString>
					</Placemark>
					<Placemark>
						<TimeSpan>
							<begin>2024-08-26</begin>
						</TimeSpan>
						<styleUrl>KmlStyle [strokeColor=java.awt.Color[r=179,g=26,b=23], strokeWidth=2.0, fillColor=null]</styleUrl>
						<LineString>
							<tessellate>1</tessellate>
							<altitudeMode>relativeToGround</altitudeMode>
							<coordinates>-70.0506108940647,-48.29366877143051,221052.6315789473 -70.06763533469379,-48.319989393511015,197368.42105263146							</coordinates>
						</LineString>
					</Placemark>
					<Placemark>
						<TimeSpan>
							<begin>2024-08-26</begin>
						</TimeSpan>
						<styleUrl>KmlStyle [strokeColor=java.awt.Color[r=179,g=26,b=23], strokeWidth=2.0, fillColor=null]</styleUrl>
						<LineString>
							<tessellate>1</tessellate>
							<altitudeMode>relativeToGround</altitudeMode>
							<coordinates>-70.06763533469379,-48.319989393511015,197368.42105263146 -70.08465016726494,-48.34631026572195,168421.05263157887							</coordinates>
						</LineString>
					</Placemark>
					<Placemark>
						<TimeSpan>
							<begin>2024-08-27</begin>
						</TimeSpan>
						<styleUrl>KmlStyle [strokeColor=java.awt.Color[r=179,g=26,b=23], strokeWidth=2.0, fillColor=null]</styleUrl>
						<LineString>
							<tessellate>1</tessellate>
							<altitudeMode>relativeToGround</altitudeMode>
							<coordinates>-70.08465016726494,-48.34631026572195,168421.05263157887 -70.10165516050908,-48.37263145049871,134210.52631578944							</coordinates>
						</LineString>
					</Placemark>
					<Placemark>
						<TimeSpan>
							<begin>2024-08-27</begin>
						</TimeSpan>
						<styleUrl>KmlStyle [strokeColor=java.awt.Color[r=179,g=26,b=23], strokeWidth=2.0, fillColor=null]</styleUrl>
						<LineString>
							<tessellate>1</tessellate>
							<altitudeMode>relativeToGround</altitudeMode>
							<coordinates>-70.10165516050908,-48.37263145049871,134210.52631578944 -70.11864993668073,-48.398953051888526,94736.84210526303							</coordinates>
						</LineString>
					</Placemark>
					<Placemark>
						<TimeSpan>
							<begin>2024-08-28</begin>
						</TimeSpan>
						<styleUrl>KmlStyle [strokeColor=java.awt.Color[r=179,g=26,b=23], strokeWidth=2.0, fillColor=null]</styleUrl>
						<LineString>
							<tessellate>1</tessellate>
							<altitudeMode>relativeToGround</altitudeMode>
							<coordinates>-70.11864993668073,-48.398953051888526,94736.84210526303 -70.13563375177384,-48.425275277957255,49999.99999999988							</coordinates>
						</LineString>
					</Placemark>
					<Placemark>
						<TimeSpan>
							<begin>2024-08-28</begin>
						</TimeSpan>
						<styleUrl>KmlStyle [strokeColor=java.awt.Color[r=179,g=26,b=23], strokeWidth=2.0, fillColor=null]</styleUrl>
						<LineString>
							<tessellate>1</tessellate>
							<altitudeMode>relativeToGround</altitudeMode>
							<coordinates>-70.13563375177384,-48.425275277957255,49999.99999999988 -70.15259999998682,-48.451599999992204,-2.3283064365386963E-10							</coordinates>
						</LineString>
					</Placemark>
				</Folder>
				<Folder>
					<name></name>
					<description></description>
					<Placemark>
						<TimeSpan>
							<begin>2024-08-19</begin>
						</TimeSpan>
						<styleUrl>KmlStyle [strokeColor=java.awt.Color[r=179,g=26,b=23], strokeWidth=2.0, fillColor=null]</styleUrl>
						<LineString>
							<tessellate>1</tessellate>
							<altitudeMode>relativeToGround</altitudeMode>
							<coordinates>-71.02889524244722,-41.75495137678663,0.0 -71.03514880747781,-41.769729639903254,50000.0							</coordinates>
						</LineString>
					</Placemark>
					<Placemark>
						<TimeSpan>
							<begin>2024-08-19</begin>
						</TimeSpan>
						<styleUrl>KmlStyle [strokeColor=java.awt.Color[r=179,g=26,b=23], strokeWidth=2.0, fillColor=null]</styleUrl>
						<LineString>
							<tessellate>1</tessellate>
							<altitudeMode>relativeToGround</altitudeMode>
							<coordinates>-71.03514880747781,-41.769729639903254,50000.0 -71.04140090943051,-41.78450791185645,94736.84210526316							</coordinates>
						</LineString>
					</Placemark>
					<Placemark>
						<TimeSpan>
							<begin>2024-08-20</begin>
						</TimeSpan>
						<styleUrl>KmlStyle [strokeColor=java.awt.Color[r=179,g=26,b=23], strokeWidth=2.0, fillColor=null]</styleUrl>
						<LineString>
							<tessellate>1</tessellate>
							<altitudeMode>relativeToGround</altitudeMode>
							<coordinates>-71.04140090943051,-41.78450791185645,94736.84210526316 -71.04765154502698,-41.799286193138165,134210.52631578947							</coordinates>
						</LineString>
					</Placemark>
					<Placemark>
						<TimeSpan>
							<begin>2024-08-20</begin>
						</TimeSpan>
						<styleUrl>KmlStyle [strokeColor=java.awt.Color[r=179,g=26,b=23], strokeWidth=2.0, fillColor=null]</styleUrl>
						<LineString>
							<tessellate>1</tessellate>
							<altitudeMode>relativeToGround</altitudeMode>
							<coordinates>-71.04765154502698,-41.799286193138165,134210.52631578947 -71.05390071074045,-41.814064484298235,168421.05263157893							</coordinates>
						</LineString>
					</Placemark>
					<Placemark>
						<TimeSpan>
							<begin>2024-08-21</begin>
						</TimeSpan>
						<styleUrl>KmlStyle [strokeColor=java.awt.Color[r=179,g=26,b=23], strokeWidth=2.0, fillColor=null]</styleUrl>
						<LineString>
							<tessellate>1</tessellate>
							<altitudeMode>relativeToGround</altitudeMode>
							<coordinates>-71.05390071074045,-41.814064484298235,168421.05263157893 -71.06014840274904,-41.828842785955175,197368.42105263154							</coordinates>
						</LineString>
					</Placemark>
					<Placemark>
						<TimeSpan>
							<begin>2024-08-21</begin>
						</TimeSpan>
						<styleUrl>KmlStyle [strokeColor=java.awt.Color[r=179,g=26,b=23], strokeWidth=2.0, fillColor=null]</styleUrl>
						<LineString>
							<tessellate>1</tessellate>
							<altitudeMode>relativeToGround</altitudeMode>
							<coordinates>-71.06014840274904,-41.828842785955175,197368.42105263154 -71.06639461687692,-41.84362109880995,221052.63157894736							</coordinates>
						</LineString>
					</Placemark>
					<Placemark>
						<TimeSpan>
							<begin>2024-08-22</begin>
						</TimeSpan>
						<styleUrl>KmlStyle [strokeColor=java.awt.Color[r=179,g=26,b=23], strokeWidth=2.0, fillColor=null]</styleUrl>
						<LineString>
							<tessellate>1</tessellate>
							<altitudeMode>relativeToGround</altitudeMode>
							<coordinates>-71.06639461687692,-41.84362109880995,221052.63157894736 -71.07263934851814,-41.85839942366365,239473.6842105263							</coordinates>
						</LineString>
					</Placemark>
					<Placemark>
						<TimeSpan>
							<begin>2024-08-22</begin>
						</TimeSpan>
						<styleUrl>KmlStyle [strokeColor=java.awt.Color[r=179,g=26,b=23], strokeWidth=2.0, fillColor=null]</styleUrl>
						<LineString>
							<tessellate>1</tessellate>
							<altitudeMode>relativeToGround</altitudeMode>
							<coordinates>-71.07263934851814,-41.85839942366365,239473.6842105263 -71.0788825925372,-41.87317776144059,252631.5789473684							</coordinates>
						</LineString>
					</Placemark>
					<Placemark>
						<TimeSpan>
							<begin>2024-08-23</begin>
						</TimeSpan>
						<styleUrl>KmlStyle [strokeColor=java.awt.Color[r=179,g=26,b=23], strokeWidth=2.0, fillColor=null]</styleUrl>
						<LineString>
							<tessellate>1</tessellate>
							<altitudeMode>relativeToGround</altitudeMode>
							<coordinates>-71.0788825925372,-41.87317776144059,252631.5789473684 -71.08512434313693,-41.887956113219104,260526.31578947365							</coordinates>
						</LineString>
					</Placemark>
					<Placemark>
						<TimeSpan>
							<begin>2024-08-23</begin>
						</TimeSpan>
						<styleUrl>KmlStyle [strokeColor=java.awt.Color[r=179,g=26,b=23], strokeWidth=2.0, fillColor=null]</styleUrl>
						<LineString>
							<tessellate>1</tessellate>
							<altitudeMode>relativeToGround</altitudeMode>
							<coordinates>-71.08512434313693,-41.887956113219104,260526.31578947365 -71.09136459367755,-41.90273448027355,263157.894736842							</coordinates>
						</LineString>
					</Placemark>
					<Placemark>
						<TimeSpan>
							<begin>2024-08-24</begin>
						</TimeSpan>
						<styleUrl>KmlStyle [strokeColor=java.awt.Color[r=179,g=26,b=23], strokeWidth=2.0, fillColor=null]</styleUrl>
						<LineString>
							<tessellate>1</tessellate>
							<altitudeMode>relativeToGround</altitudeMode>
							<coordinates>-71.09136459367755,-41.90273448027355,263157.894736842 -71.09760333642387,-41.91751286413313,260526.3157894736							</coordinates>
						</LineString>
					</Placemark>
					<Placemark>
						<TimeSpan>
							<begin>2024-08-24</begin>
						</TimeSpan>
						<styleUrl>KmlStyle [strokeColor=java.awt.Color[r=179,g=26,b=23], strokeWidth=2.0, fillColor=null]</styleUrl>
						<LineString>
							<tessellate>1</tessellate>
							<altitudeMode>relativeToGround</altitudeMode>
							<coordinates>-71.09760333642387,-41.91751286413313,260526.3157894736 -71.10384056217985,-41.93229126666677,252631.57894736837							</coordinates>
						</LineString>
					</Placemark>
					<Placemark>
						<TimeSpan>
							<begin>2024-08-25</begin>
						</TimeSpan>
						<styleUrl>KmlStyle [strokeColor=java.awt.Color[r=179,g=26,b=23], strokeWidth=2.0, fillColor=null]</styleUrl>
						<LineString>
							<tessellate>1</tessellate>
							<altitudeMode>relativeToGround</altitudeMode>
							<coordinates>-71.10384056217985,-41.93229126666677,252631.57894736837 -71.11007625974048,-41.94706969021063,239473.68421052623							</coordinates>
						</LineString>
					</Placemark>
					<Placemark>
						<TimeSpan>
							<begin>2024-08-25</begin>
						</TimeSpan>
						<styleUrl>KmlStyle [strokeColor=java.awt.Color[r=179,g=26,b=23], strokeWidth=2.0, fillColor=null]</styleUrl>
						<LineString>
							<tessellate>1</tessellate>
							<altitudeMode>relativeToGround</altitudeMode>
							<coordinates>-71.11007625974048,-41.94706969021063,239473.68421052623 -71.1163104150307,-41.96184813776818,221052.6315789473							</coordinates>
						</LineString>
					</Placemark>
					<Placemark>
						<TimeSpan>
							<begin>2024-08-26</begin>
						</TimeSpan>
						<styleUrl>KmlStyle [strokeColor=java.awt.Color[r=179,g=26,b=23], strokeWidth=2.0, fillColor=null]</styleUrl>
						<LineString>
							<tessellate>1</tessellate>
							<altitudeMode>relativeToGround</altitudeMode>
							<coordinates>-71.1163104150307,-41.96184813776818,221052.6315789473 -71.12254300966956,-41.97662661334391,197368.42105263146							</coordinates>
						</LineString>
					</Placemark>
					<Placemark>
						<TimeSpan>
							<begin>2024-08-26</begin>
						</TimeSpan>
						<styleUrl>KmlStyle [strokeColor=java.awt.Color[r=179,g=26,b=23], strokeWidth=2.0, fillColor=null]</styleUrl>
						<LineString>
							<tessellate>1</tessellate>
							<altitudeMode>relativeToGround</altitudeMode>
							<coordinates>-71.12254300966956,-41.97662661334391,197368.42105263146 -71.12877401838604,-41.99140512254395,168421.05263157887							</coordinates>
						</LineString>
					</Placemark>
					<Placemark>
						<TimeSpan>
							<begin>2024-08-27</begin>
						</TimeSpan>
						<styleUrl>KmlStyle [strokeColor=java.awt.Color[r=179,g=26,b=23], strokeWidth=2.0, fillColor=null]</styleUrl>
						<LineString>
							<tessellate>1</tessellate>
							<altitudeMode>relativeToGround</altitudeMode>
							<coordinates>-71.12877401838604,-41.99140512254395,168421.05263157887 -71.1350034038503,-42.00618367377709,134210.52631578944							</coordinates>
						</LineString>
					</Placemark>
					<Placemark>
						<TimeSpan>
							<begin>2024-08-27</begin>
						</TimeSpan>
						<styleUrl>KmlStyle [strokeColor=java.awt.Color[r=179,g=26,b=23], strokeWidth=2.0, fillColor=null]</styleUrl>
						<LineString>
							<tessellate>1</tessellate>
							<altitudeMode>relativeToGround</altitudeMode>
							<coordinates>-71.1350034038503,-42.00618367377709,134210.52631578944 -71.14123110461253,-42.02096228105727,94736.84210526303							</coordinates>
						</LineString>
					</Placemark>
					<Placemark>
						<TimeSpan>
							<begin>2024-08-28</begin>
						</TimeSpan>
						<styleUrl>KmlStyle [strokeColor=java.awt.Color[r=179,g=26,b=23], strokeWidth=2.0, fillColor=null]</styleUrl>
						<LineString>
							<tessellate>1</tessellate>
							<altitudeMode>relativeToGround</altitudeMode>
							<coordinates>-71.14123110461253,-42.02096228105727,94736.84210526303 -71.14745699891739,-42.03574097241073,49999.99999999988							</coordinates>
						</LineString>
					</Placemark>
					<Placemark>
						<TimeSpan>
							<begin>2024-08-28</begin>
						</TimeSpan>
						<styleUrl>KmlStyle [strokeColor=java.awt.Color[r=179,g=26,b=23], strokeWidth=2.0, fillColor=null]</styleUrl>
						<LineString>
							<tessellate>1</tessellate>
							<altitudeMode>relativeToGround</altitudeMode>
							<coordinates>-71.14745699891739,-42.03574097241073,49999.99999999988 -71.1536799999919,-42.05051999999467,-2.3283064365386963E-10							</coordinates>
						</LineString>
					</Placemark>
				</Folder>
				<Folder>
					<name></name>
					<description></description>
					<Placemark>
						<TimeSpan>
							<begin>2024-08-19</begin>
						</TimeSpan>
						<styleUrl>KmlStyle [strokeColor=java.awt.Color[r=179,g=26,b=23], strokeWidth=2.0, fillColor=null]</styleUrl>
						<LineString>
							<tessellate>1</tessellate>
							<altitudeMode>relativeToGround</altitudeMode>
							<coordinates>-71.02889524244722,-41.75495137678663,0.0 -71.02948857173612,-41.718521806387244,50000.0							</coordinates>
						</LineString>
					</Placemark>
					<Placemark>
						<TimeSpan>
							<begin>2024-08-19</begin>
						</TimeSpan>
						<styleUrl>KmlStyle [strokeColor=java.awt.Color[r=179,g=26,b=23], strokeWidth=2.0, fillColor=null]</styleUrl>
						<LineString>
							<tessellate>1</tessellate>
							<altitudeMode>relativeToGround</altitudeMode>
							<coordinates>-71.02948857173612,-41.718521806387244,50000.0 -71.03008225502062,-41.68209223607013,94736.84210526316							</coordinates>
						</LineString>
					</Placemark>
					<Placemark>
						<TimeSpan>
							<begin>2024-08-20</begin>
						</TimeSpan>
						<styleUrl>KmlStyle [strokeColor=java.awt.Color[r=179,g=26,b=23], strokeWidth=2.0, fillColor=null]</styleUrl>
						<LineString>
							<tessellate>1</tessellate>
							<altitudeMode>relativeToGround</altitudeMode>
							<coordinates>-71.03008225502062,-41.68209223607013,94736.84210526316 -71.03067629212894,-41.64566266583987,134210.52631578947							</coordinates>
						</LineString>
					</Placemark>
					<Placemark>
						<TimeSpan>
							<begin>2024-08-20</begin>
						</TimeSpan>
						<styleUrl>KmlStyle [strokeColor=java.awt.Color[r=179,g=26,b=23], strokeWidth=2.0, fillColor=null]</styleUrl>
						<LineString>
							<tessellate>1</tessellate>
							<altitudeMode>relativeToGround</altitudeMode>
							<coordinates>-71.03067629212894,-41.64566266583987,134210.52631578947 -71.03127068294661,-41.60923309570153,168421.05263157893							</coordinates>
						</LineString>
					</Placemark>
					<Placemark>
						<TimeSpan>
							<begin>2024-08-21</begin>
						</TimeSpan>
						<styleUrl>KmlStyle [strokeColor=java.awt.Color[r=179,g=26,b=23], strokeWidth=2.0, fillColor=null]</styleUrl>
						<LineString>
							<tessellate>1</tessellate>
							<altitudeMode>relativeToGround</altitudeMode>
							<coordinates>-71.03127068294661,-41.60923309570153,168421.05263157893 -71.03186542742668,-41.57280352566084,197368.42105263154							</coordinates>
						</LineString>
					</Placemark>
					<Placemark>
						<TimeSpan>
							<begin>2024-08-21</begin>
						</TimeSpan>
						<styleUrl>KmlStyle [strokeColor=java.awt.Color[r=179,g=26,b=23], strokeWidth=2.0, fillColor=null]</styleUrl>
						<LineString>
							<tessellate>1</tessellate>
							<altitudeMode>relativeToGround</altitudeMode>
							<coordinates>-71.03186542742668,-41.57280352566084,197368.42105263154 -71.03246052560367,-41.53637395572427,221052.63157894736							</coordinates>
						</LineString>
					</Placemark>
					<Placemark>
						<TimeSpan>
							<begin>2024-08-22</begin>
						</TimeSpan>
						<styleUrl>KmlStyle [strokeColor=java.awt.Color[r=179,g=26,b=23], strokeWidth=2.0, fillColor=null]</styleUrl>
						<LineString>
							<tessellate>1</tessellate>
							<altitudeMode>relativeToGround</altitudeMode>
							<coordinates>-71.03246052560367,-41.53637395572427,221052.63157894736 -71.03305597761121,-41.499944385899255,239473.6842105263							</coordinates>
						</LineString>
					</Placemark>
					<Placemark>
						<TimeSpan>
							<begin>2024-08-22</begin>
						</TimeSpan>
						<styleUrl>KmlStyle [strokeColor=java.awt.Color[r=179,g=26,b=23], strokeWidth=2.0, fillColor=null]</styleUrl>
						<LineString>
							<tessellate>1</tessellate>
							<altitudeMode>relativeToGround</altitudeMode>
							<coordinates>-71.03305597761121,-41.499944385899255,239473.6842105263 -71.03365178370457,-41.46351481619432,252631.5789473684							</coordinates>
						</LineString>
					</Placemark>
					<Placemark>
						<TimeSpan>
							<begin>2024-08-23</begin>
						</TimeSpan>
						<styleUrl>KmlStyle [strokeColor=java.awt.Color[r=179,g=26,b=23], strokeWidth=2.0, fillColor=null]</styleUrl>
						<LineString>
							<tessellate>1</tessellate>
							<altitudeMode>relativeToGround</altitudeMode>
							<coordinates>-71.03365178370457,-41.46351481619432,252631.5789473684 -71.03424794429125,-41.42708524661944,260526.31578947365							</coordinates>
						</LineString>
					</Placemark>
					<Placemark>
						<TimeSpan>
							<begin>2024-08-23</begin>
						</TimeSpan>
						<styleUrl>KmlStyle [strokeColor=java.awt.Color[r=179,g=26,b=23], strokeWidth=2.0, fillColor=null]</styleUrl>
						<LineString>
							<tessellate>1</tessellate>
							<altitudeMode>relativeToGround</altitudeMode>
							<coordinates>-71.03424794429125,-41.42708524661944,260526.31578947365 -71.03484445997286,-41.39065567718644,263157.894736842							</coordinates>
						</LineString>
					</Placemark>
					<Placemark>
						<TimeSpan>
							<begin>2024-08-24</begin>
						</TimeSpan>
						<styleUrl>KmlStyle [strokeColor=java.awt.Color[r=179,g=26,b=23], strokeWidth=2.0, fillColor=null]</styleUrl>
						<LineString>
							<tessellate>1</tessellate>
							<altitudeMode>relativeToGround</altitudeMode>
							<coordinates>-71.03484445997286,-41.39065567718644,263157.894736842 -71.03544133160293,-41.354226107909426,260526.3157894736							</coordinates>
						</LineString>
					</Placemark>
					<Placemark>
						<TimeSpan>
							<begin>2024-08-24</begin>
						</TimeSpan>
						<styleUrl>KmlStyle [strokeColor=java.awt.Color[r=179,g=26,b=23], strokeWidth=2.0, fillColor=null]</styleUrl>
						<LineString>
							<tessellate>1</tessellate>
							<altitudeMode>relativeToGround</altitudeMode>
							<coordinates>-71.03544133160293,-41.354226107909426,260526.3157894736 -71.03603856037111,-41.31779653880571,252631.57894736837							</coordinates>
						</LineString>
					</Placemark>
					<Placemark>
						<TimeSpan>
							<begin>2024-08-25</begin>
						</TimeSpan>
						<styleUrl>KmlStyle [strokeColor=java.awt.Color[r=179,g=26,b=23], strokeWidth=2.0, fillColor=null]</styleUrl>
						<LineString>
							<tessellate>1</tessellate>
							<altitudeMode>relativeToGround</altitudeMode>
							<coordinates>-71.03603856037111,-41.31779653880571,252631.57894736837 -71.03663614792927,-41.2813669698969,239473.68421052623							</coordinates>
						</LineString>
					</Placemark>
					<Placemark>
						<TimeSpan>
							<begin>2024-08-25</begin>
						</TimeSpan>
						<styleUrl>KmlStyle [strokeColor=java.awt.Color[r=179,g=26,b=23], strokeWidth=2.0, fillColor=null]</styleUrl>
						<LineString>
							<tessellate>1</tessellate>
							<altitudeMode>relativeToGround</altitudeMode>
							<coordinates>-71.03663614792927,-41.2813669698969,239473.68421052623 -71.03723409658959,-41.2449374012108,221052.6315789473							</coordinates>
						</LineString>
					</Placemark>
					<Placemark>
						<TimeSpan>
							<begin>2024-08-26</begin>
						</TimeSpan>
						<styleUrl>KmlStyle [strokeColor=java.awt.Color[r=179,g=26,b=23], strokeWidth=2.0, fillColor=null]</styleUrl>
						<LineString>
							<tessellate>1</tessellate>
							<altitudeMode>relativeToGround</altitudeMode>
							<coordinates>-71.03723409658959,-41.2449374012108,221052.6315789473 -71.03783240965446,-41.208507832784456,197368.42105263146							</coordinates>
						</LineString>
					</Placemark>
					<Placemark>
						<TimeSpan>
							<begin>2024-08-26</begin>
						</TimeSpan>
						<styleUrl>KmlStyle [strokeColor=java.awt.Color[r=179,g=26,b=23], strokeWidth=2.0, fillColor=null]</styleUrl>
						<LineString>
							<tessellate>1</tessellate>
							<altitudeMode>relativeToGround</altitudeMode>
							<coordinates>-71.03783240965446,-41.208507832784456,197368.42105263146 -71.03843109201074,-41.17207826466973,168421.05263157887							</coordinates>
						</LineString>
					</Placemark>
					<Placemark>
						<TimeSpan>
							<begin>2024-08-27</begin>
						</TimeSpan>
						<styleUrl>KmlStyle [strokeColor=java.awt.Color[r=179,g=26,b=23], strokeWidth=2.0, fillColor=null]</styleUrl>
						<LineString>
							<tessellate>1</tessellate>
							<altitudeMode>relativeToGround</altitudeMode>
							<coordinates>-71.03843109201074,-41.17207826466973,168421.05263157887 -71.03903015131739,-41.135648696944465,134210.52631578944							</coordinates>
						</LineString>
					</Placemark>
					<Placemark>
						<TimeSpan>
							<begin>2024-08-27</begin>
						</TimeSpan>
						<styleUrl>KmlStyle [strokeColor=java.awt.Color[r=179,g=26,b=23], strokeWidth=2.0, fillColor=null]</styleUrl>
						<LineString>
							<tessellate>1</tessellate>
							<altitudeMode>relativeToGround</altitudeMode>
							<coordinates>-71.03903015131739,-41.135648696944465,134210.52631578944 -71.03962960077665,-41.09921912973838,94736.84210526303							</coordinates>
						</LineString>
					</Placemark>
					<Placemark>
						<TimeSpan>
							<begin>2024-08-28</begin>
						</TimeSpan>
						<styleUrl>KmlStyle [strokeColor=java.awt.Color[r=179,g=26,b=23], strokeWidth=2.0, fillColor=null]</styleUrl>
						<LineString>
							<tessellate>1</tessellate>
							<altitudeMode>relativeToGround</altitudeMode>
							<coordinates>-71.03962960077665,-41.09921912973838,94736.84210526303 -71.04022946744671,-41.06278956331094,49999.99999999988							</coordinates>
						</LineString>
					</Placemark>
					<Placemark>
						<TimeSpan>
							<begin>2024-08-28</begin>
						</TimeSpan>
						<styleUrl>KmlStyle [strokeColor=java.awt.Color[r=179,g=26,b=23], strokeWidth=2.0, fillColor=null]</styleUrl>
						<LineString>
							<tessellate>1</tessellate>
							<altitudeMode>relativeToGround</altitudeMode>
							<coordinates>-71.04022946744671,-41.06278956331094,49999.99999999988 -71.0408300000083,-41.02635999999905,-2.3283064365386963E-10							</coordinates>
						</LineString>
					</Placemark>
				</Folder>
				<Folder>
					<name></name>
					<description></description>
					<Placemark>
						<TimeSpan>
							<begin>2024-05-15</begin>
						</TimeSpan>
						<styleUrl>KmlStyle [strokeColor=java.awt.Color[r=179,g=26,b=23], strokeWidth=2.0, fillColor=null]</styleUrl>
						<LineString>
							<tessellate>1</tessellate>
							<altitudeMode>relativeToGround</altitudeMode>
							<coordinates>-70.4130445998345,-41.000493717378426,0.0 -70.4171584453546,-41.00331619656426,50000.0							</coordinates>
						</LineString>
					</Placemark>
					<Placemark>
						<TimeSpan>
							<begin>2024-05-20</begin>
						</TimeSpan>
						<styleUrl>KmlStyle [strokeColor=java.awt.Color[r=179,g=26,b=23], strokeWidth=2.0, fillColor=null]</styleUrl>
						<LineString>
							<tessellate>1</tessellate>
							<altitudeMode>relativeToGround</altitudeMode>
							<coordinates>-70.4171584453546,-41.00331619656426,50000.0 -70.4212721104122,-41.006138679591594,94736.84210526316							</coordinates>
						</LineString>
					</Placemark>
					<Placemark>
						<TimeSpan>
							<begin>2024-05-26</begin>
						</TimeSpan>
						<styleUrl>KmlStyle [strokeColor=java.awt.Color[r=179,g=26,b=23], strokeWidth=2.0, fillColor=null]</styleUrl>
						<LineString>
							<tessellate>1</tessellate>
							<altitudeMode>relativeToGround</altitudeMode>
							<coordinates>-70.4212721104122,-41.006138679591594,94736.84210526316 -70.42538559472179,-41.008961166673956,134210.52631578947							</coordinates>
						</LineString>
					</Placemark>
					<Placemark>
						<TimeSpan>
							<begin>2024-05-31</begin>
						</TimeSpan>
						<styleUrl>KmlStyle [strokeColor=java.awt.Color[r=179,g=26,b=23], strokeWidth=2.0, fillColor=null]</styleUrl>
						<LineString>
							<tessellate>1</tessellate>
							<altitudeMode>relativeToGround</altitudeMode>
							<coordinates>-70.42538559472179,-41.008961166673956,134210.52631578947 -70.42949889796763,-41.01178365804998,168421.05263157893							</coordinates>
						</LineString>
					</Placemark>
					<Placemark>
						<TimeSpan>
							<begin>2024-06-06</begin>
						</TimeSpan>
						<styleUrl>KmlStyle [strokeColor=java.awt.Color[r=179,g=26,b=23], strokeWidth=2.0, fillColor=null]</styleUrl>
						<LineString>
							<tessellate>1</tessellate>
							<altitudeMode>relativeToGround</altitudeMode>
							<coordinates>-70.42949889796763,-41.01178365804998,168421.05263157893 -70.43361201979789,-41.01460615398813,197368.42105263154							</coordinates>
						</LineString>
					</Placemark>
					<Placemark>
						<TimeSpan>
							<begin>2024-06-11</begin>
						</TimeSpan>
						<styleUrl>KmlStyle [strokeColor=java.awt.Color[r=179,g=26,b=23], strokeWidth=2.0, fillColor=null]</styleUrl>
						<LineString>
							<tessellate>1</tessellate>
							<altitudeMode>relativeToGround</altitudeMode>
							<coordinates>-70.43361201979789,-41.01460615398813,197368.42105263154 -70.43772495981757,-41.01742865479267,221052.63157894736							</coordinates>
						</LineString>
					</Placemark>
					<Placemark>
						<TimeSpan>
							<begin>2024-06-17</begin>
						</TimeSpan>
						<styleUrl>KmlStyle [strokeColor=java.awt.Color[r=179,g=26,b=23], strokeWidth=2.0, fillColor=null]</styleUrl>
						<LineString>
							<tessellate>1</tessellate>
							<altitudeMode>relativeToGround</altitudeMode>
							<coordinates>-70.43772495981757,-41.01742865479267,221052.63157894736 -70.44183771757915,-41.02025116081134,239473.6842105263							</coordinates>
						</LineString>
					</Placemark>
					<Placemark>
						<TimeSpan>
							<begin>2024-06-23</begin>
						</TimeSpan>
						<styleUrl>KmlStyle [strokeColor=java.awt.Color[r=179,g=26,b=23], strokeWidth=2.0, fillColor=null]</styleUrl>
						<LineString>
							<tessellate>1</tessellate>
							<altitudeMode>relativeToGround</altitudeMode>
							<coordinates>-70.44183771757915,-41.02025116081134,239473.6842105263 -70.44595029257049,-41.02307367244534,252631.5789473684							</coordinates>
						</LineString>
					</Placemark>
					<Placemark>
						<TimeSpan>
							<begin>2024-06-28</begin>
						</TimeSpan>
						<styleUrl>KmlStyle [strokeColor=java.awt.Color[r=179,g=26,b=23], strokeWidth=2.0, fillColor=null]</styleUrl>
						<LineString>
							<tessellate>1</tessellate>
							<altitudeMode>relativeToGround</altitudeMode>
							<coordinates>-70.44595029257049,-41.02307367244534,252631.5789473684 -70.45006268419873,-41.0258961901628,260526.31578947365							</coordinates>
						</LineString>
					</Placemark>
					<Placemark>
						<TimeSpan>
							<begin>2024-07-04</begin>
						</TimeSpan>
						<styleUrl>KmlStyle [strokeColor=java.awt.Color[r=179,g=26,b=23], strokeWidth=2.0, fillColor=null]</styleUrl>
						<LineString>
							<tessellate>1</tessellate>
							<altitudeMode>relativeToGround</altitudeMode>
							<coordinates>-70.45006268419873,-41.0258961901628,260526.31578947365 -70.4541748917681,-41.02871871451689,263157.894736842							</coordinates>
						</LineString>
					</Placemark>
					<Placemark>
						<TimeSpan>
							<begin>2024-07-09</begin>
						</TimeSpan>
						<styleUrl>KmlStyle [strokeColor=java.awt.Color[r=179,g=26,b=23], strokeWidth=2.0, fillColor=null]</styleUrl>
						<LineString>
							<tessellate>1</tessellate>
							<altitudeMode>relativeToGround</altitudeMode>
							<coordinates>-70.4541748917681,-41.02871871451689,263157.894736842 -70.45828691444946,-41.03154124617147,260526.3157894736							</coordinates>
						</LineString>
					</Placemark>
					<Placemark>
						<TimeSpan>
							<begin>2024-07-15</begin>
						</TimeSpan>
						<styleUrl>KmlStyle [strokeColor=java.awt.Color[r=179,g=26,b=23], strokeWidth=2.0, fillColor=null]</styleUrl>
						<LineString>
							<tessellate>1</tessellate>
							<altitudeMode>relativeToGround</altitudeMode>
							<coordinates>-70.45828691444946,-41.03154124617147,260526.3157894736 -70.46239875123527,-41.03436378593787,252631.57894736837							</coordinates>
						</LineString>
					</Placemark>
					<Placemark>
						<TimeSpan>
							<begin>2024-07-20</begin>
						</TimeSpan>
						<styleUrl>KmlStyle [strokeColor=java.awt.Color[r=179,g=26,b=23], strokeWidth=2.0, fillColor=null]</styleUrl>
						<LineString>
							<tessellate>1</tessellate>
							<altitudeMode>relativeToGround</altitudeMode>
							<coordinates>-70.46239875123527,-41.03436378593787,252631.57894736837 -70.46651040087318,-41.0371863348303,239473.68421052623							</coordinates>
						</LineString>
					</Placemark>
					<Placemark>
						<TimeSpan>
							<begin>2024-07-26</begin>
						</TimeSpan>
						<styleUrl>KmlStyle [strokeColor=java.awt.Color[r=179,g=26,b=23], strokeWidth=2.0, fillColor=null]</styleUrl>
						<LineString>
							<tessellate>1</tessellate>
							<altitudeMode>relativeToGround</altitudeMode>
							<coordinates>-70.46651040087318,-41.0371863348303,239473.68421052623 -70.47062186176069,-41.040008894152685,221052.6315789473							</coordinates>
						</LineString>
					</Placemark>
					<Placemark>
						<TimeSpan>
							<begin>2024-08-01</begin>
						</TimeSpan>
						<styleUrl>KmlStyle [strokeColor=java.awt.Color[r=179,g=26,b=23], strokeWidth=2.0, fillColor=null]</styleUrl>
						<LineString>
							<tessellate>1</tessellate>
							<altitudeMode>relativeToGround</altitudeMode>
							<coordinates>-70.47062186176069,-41.040008894152685,221052.6315789473 -70.47473313177053,-41.04283146564364,197368.42105263146							</coordinates>
						</LineString>
					</Placemark>
					<Placemark>
						<TimeSpan>
							<begin>2024-08-06</begin>
						</TimeSpan>
						<styleUrl>KmlStyle [strokeColor=java.awt.Color[r=179,g=26,b=23], strokeWidth=2.0, fillColor=null]</styleUrl>
						<LineString>
							<tessellate>1</tessellate>
							<altitudeMode>relativeToGround</altitudeMode>
							<coordinates>-70.47473313177053,-41.04283146564364,197368.42105263146 -70.47884420793561,-41.04565405173715,168421.05263157887							</coordinates>
						</LineString>
					</Placemark>
					<Placemark>
						<TimeSpan>
							<begin>2024-08-12</begin>
						</TimeSpan>
						<styleUrl>KmlStyle [strokeColor=java.awt.Color[r=179,g=26,b=23], strokeWidth=2.0, fillColor=null]</styleUrl>
						<LineString>
							<tessellate>1</tessellate>
							<altitudeMode>relativeToGround</altitudeMode>
							<coordinates>-70.47884420793561,-41.04565405173715,168421.05263157887 -70.48295508581879,-41.04847665608421,134210.52631578944							</coordinates>
						</LineString>
					</Placemark>
					<Placemark>
						<TimeSpan>
							<begin>2024-08-17</begin>
						</TimeSpan>
						<styleUrl>KmlStyle [strokeColor=java.awt.Color[r=179,g=26,b=23], strokeWidth=2.0, fillColor=null]</styleUrl>
						<LineString>
							<tessellate>1</tessellate>
							<altitudeMode>relativeToGround</altitudeMode>
							<coordinates>-70.48295508581879,-41.04847665608421,134210.52631578944 -70.48706575804364,-41.051299284769755,94736.84210526303							</coordinates>
						</LineString>
					</Placemark>
					<Placemark>
						<TimeSpan>
							<begin>2024-08-23</begin>
						</TimeSpan>
						<styleUrl>KmlStyle [strokeColor=java.awt.Color[r=179,g=26,b=23], strokeWidth=2.0, fillColor=null]</styleUrl>
						<LineString>
							<tessellate>1</tessellate>
							<altitudeMode>relativeToGround</altitudeMode>
							<coordinates>-70.48706575804364,-41.051299284769755,94736.84210526303 -70.49117620988446,-41.054121949963466,49999.99999999988							</coordinates>
						</LineString>
					</Placemark>
					<Placemark>
						<TimeSpan>
							<begin>2024-08-28</begin>
						</TimeSpan>
						<styleUrl>KmlStyle [strokeColor=java.awt.Color[r=179,g=26,b=23], strokeWidth=2.0, fillColor=null]</styleUrl>
						<LineString>
							<tessellate>1</tessellate>
							<altitudeMode>relativeToGround</altitudeMode>
							<coordinates>-70.49117620988446,-41.054121949963466,49999.99999999988 -70.49528630903305,-41.05694476118652,-2.3283064365386963E-10							</coordinates>
						</LineString>
					</Placemark>
				</Folder>
				<Folder>
					<name></name>
					<description></description>
					<Placemark>
						<TimeSpan>
							<begin>2024-08-21</begin>
						</TimeSpan>
						<styleUrl>KmlStyle [strokeColor=java.awt.Color[r=179,g=26,b=23], strokeWidth=2.0, fillColor=null]</styleUrl>
						<LineString>
							<tessellate>1</tessellate>
							<altitudeMode>relativeToGround</altitudeMode>
							<coordinates>-70.08745821868754,-37.926917287194144,0.0 -70.05232152403558,-37.854385997412685,50000.0							</coordinates>
						</LineString>
					</Placemark>
					<Placemark>
						<TimeSpan>
							<begin>2024-08-21</begin>
						</TimeSpan>
						<styleUrl>KmlStyle [strokeColor=java.awt.Color[r=179,g=26,b=23], strokeWidth=2.0, fillColor=null]</styleUrl>
						<LineString>
							<tessellate>1</tessellate>
							<altitudeMode>relativeToGround</altitudeMode>
							<coordinates>-70.05232152403558,-37.854385997412685,50000.0 -70.01714751557601,-37.78185499636487,94736.84210526316							</coordinates>
						</LineString>
					</Placemark>
					<Placemark>
						<TimeSpan>
							<begin>2024-08-21</begin>
						</TimeSpan>
						<styleUrl>KmlStyle [strokeColor=java.awt.Color[r=179,g=26,b=23], strokeWidth=2.0, fillColor=null]</styleUrl>
						<LineString>
							<tessellate>1</tessellate>
							<altitudeMode>relativeToGround</altitudeMode>
							<coordinates>-70.01714751557601,-37.78185499636487,94736.84210526316 -69.98193628710368,-37.70932429975752,134210.52631578947							</coordinates>
						</LineString>
					</Placemark>
					<Placemark>
						<TimeSpan>
							<begin>2024-08-22</begin>
						</TimeSpan>
						<styleUrl>KmlStyle [strokeColor=java.awt.Color[r=179,g=26,b=23], strokeWidth=2.0, fillColor=null]</styleUrl>
						<LineString>
							<tessellate>1</tessellate>
							<altitudeMode>relativeToGround</altitudeMode>
							<coordinates>-69.98193628710368,-37.70932429975752,134210.52631578947 -69.94668792674771,-37.63679392514009,168421.05263157893							</coordinates>
						</LineString>
					</Placemark>
					<Placemark>
						<TimeSpan>
							<begin>2024-08-22</begin>
						</TimeSpan>
						<styleUrl>KmlStyle [strokeColor=java.awt.Color[r=179,g=26,b=23], strokeWidth=2.0, fillColor=null]</styleUrl>
						<LineString>
							<tessellate>1</tessellate>
							<altitudeMode>relativeToGround</altitudeMode>
							<coordinates>-69.94668792674771,-37.63679392514009,168421.05263157893 -69.91140251588156,-37.564263892250246,197368.42105263154							</coordinates>
						</LineString>
					</Placemark>
					<Placemark>
						<TimeSpan>
							<begin>2024-08-23</begin>
						</TimeSpan>
						<styleUrl>KmlStyle [strokeColor=java.awt.Color[r=179,g=26,b=23], strokeWidth=2.0, fillColor=null]</styleUrl>
						<LineString>
							<tessellate>1</tessellate>
							<altitudeMode>relativeToGround</altitudeMode>
							<coordinates>-69.91140251588156,-37.564263892250246,197368.42105263154 -69.876080127744,-37.49173422345165,221052.63157894736							</coordinates>
						</LineString>
					</Placemark>
					<Placemark>
						<TimeSpan>
							<begin>2024-08-23</begin>
						</TimeSpan>
						<styleUrl>KmlStyle [strokeColor=java.awt.Color[r=179,g=26,b=23], strokeWidth=2.0, fillColor=null]</styleUrl>
						<LineString>
							<tessellate>1</tessellate>
							<altitudeMode>relativeToGround</altitudeMode>
							<coordinates>-69.876080127744,-37.49173422345165,221052.63157894736 -69.84072082566622,-37.41920494429687,239473.6842105263							</coordinates>
						</LineString>
					</Placemark>
					<Placemark>
						<TimeSpan>
							<begin>2024-08-23</begin>
						</TimeSpan>
						<styleUrl>KmlStyle [strokeColor=java.awt.Color[r=179,g=26,b=23], strokeWidth=2.0, fillColor=null]</styleUrl>
						<LineString>
							<tessellate>1</tessellate>
							<altitudeMode>relativeToGround</altitudeMode>
							<coordinates>-69.84072082566622,-37.41920494429687,239473.6842105263 -69.80532466075542,-37.34667608426346,252631.5789473684							</coordinates>
						</LineString>
					</Placemark>
					<Placemark>
						<TimeSpan>
							<begin>2024-08-24</begin>
						</TimeSpan>
						<styleUrl>KmlStyle [strokeColor=java.awt.Color[r=179,g=26,b=23], strokeWidth=2.0, fillColor=null]</styleUrl>
						<LineString>
							<tessellate>1</tessellate>
							<altitudeMode>relativeToGround</altitudeMode>
							<coordinates>-69.80532466075542,-37.34667608426346,252631.5789473684 -69.76989166880672,-37.274147677735556,260526.31578947365							</coordinates>
						</LineString>
					</Placemark>
					<Placemark>
						<TimeSpan>
							<begin>2024-08-24</begin>
						</TimeSpan>
						<styleUrl>KmlStyle [strokeColor=java.awt.Color[r=179,g=26,b=23], strokeWidth=2.0, fillColor=null]</styleUrl>
						<LineString>
							<tessellate>1</tessellate>
							<altitudeMode>relativeToGround</altitudeMode>
							<coordinates>-69.76989166880672,-37.274147677735556,260526.31578947365 -69.7344218660945,-37.20161976534242,263157.894736842							</coordinates>
						</LineString>
					</Placemark>
					<Placemark>
						<TimeSpan>
							<begin>2024-08-25</begin>
						</TimeSpan>
						<styleUrl>KmlStyle [strokeColor=java.awt.Color[r=179,g=26,b=23], strokeWidth=2.0, fillColor=null]</styleUrl>
						<LineString>
							<tessellate>1</tessellate>
							<altitudeMode>relativeToGround</altitudeMode>
							<coordinates>-69.7344218660945,-37.20161976534242,263157.894736842 -69.69891524348245,-37.12909239583257,260526.3157894736							</coordinates>
						</LineString>
					</Placemark>
					<Placemark>
						<TimeSpan>
							<begin>2024-08-25</begin>
						</TimeSpan>
						<styleUrl>KmlStyle [strokeColor=java.awt.Color[r=179,g=26,b=23], strokeWidth=2.0, fillColor=null]</styleUrl>
						<LineString>
							<tessellate>1</tessellate>
							<altitudeMode>relativeToGround</altitudeMode>
							<coordinates>-69.69891524348245,-37.12909239583257,260526.3157894736 -69.6633717579178,-37.05656562878103,252631.57894736837							</coordinates>
						</LineString>
					</Placemark>
					<Placemark>
						<TimeSpan>
							<begin>2024-08-26</begin>
						</TimeSpan>
						<styleUrl>KmlStyle [strokeColor=java.awt.Color[r=179,g=26,b=23], strokeWidth=2.0, fillColor=null]</styleUrl>
						<LineString>
							<tessellate>1</tessellate>
							<altitudeMode>relativeToGround</altitudeMode>
							<coordinates>-69.6633717579178,-37.05656562878103,252631.57894736837 -69.62779131967754,-36.98403953865053,239473.68421052623							</coordinates>
						</LineString>
					</Placemark>
					<Placemark>
						<TimeSpan>
							<begin>2024-08-26</begin>
						</TimeSpan>
						<styleUrl>KmlStyle [strokeColor=java.awt.Color[r=179,g=26,b=23], strokeWidth=2.0, fillColor=null]</styleUrl>
						<LineString>
							<tessellate>1</tessellate>
							<altitudeMode>relativeToGround</altitudeMode>
							<coordinates>-69.62779131967754,-36.98403953865053,239473.68421052623 -69.5921737723314,-36.91151422117394,221052.6315789473							</coordinates>
						</LineString>
					</Placemark>
					<Placemark>
						<TimeSpan>
							<begin>2024-08-26</begin>
						</TimeSpan>
						<styleUrl>KmlStyle [strokeColor=java.awt.Color[r=179,g=26,b=23], strokeWidth=2.0, fillColor=null]</styleUrl>
						<LineString>
							<tessellate>1</tessellate>
							<altitudeMode>relativeToGround</altitudeMode>
							<coordinates>-69.5921737723314,-36.91151422117394,221052.6315789473 -69.55651885935623,-36.838989803992604,197368.42105263146							</coordinates>
						</LineString>
					</Placemark>
					<Placemark>
						<TimeSpan>
							<begin>2024-08-27</begin>
						</TimeSpan>
						<styleUrl>KmlStyle [strokeColor=java.awt.Color[r=179,g=26,b=23], strokeWidth=2.0, fillColor=null]</styleUrl>
						<LineString>
							<tessellate>1</tessellate>
							<altitudeMode>relativeToGround</altitudeMode>
							<coordinates>-69.55651885935623,-36.838989803992604,197368.42105263146 -69.52082616405536,-36.766466465807476,168421.05263157887							</coordinates>
						</LineString>
					</Placemark>
					<Placemark>
						<TimeSpan>
							<begin>2024-08-27</begin>
						</TimeSpan>
						<styleUrl>KmlStyle [strokeColor=java.awt.Color[r=179,g=26,b=23], strokeWidth=2.0, fillColor=null]</styleUrl>
						<LineString>
							<tessellate>1</tessellate>
							<altitudeMode>relativeToGround</altitudeMode>
							<coordinates>-69.52082616405536,-36.766466465807476,168421.05263157887 -69.48509498942485,-36.69394447468556,134210.52631578944							</coordinates>
						</LineString>
					</Placemark>
					<Placemark>
						<TimeSpan>
							<begin>2024-08-28</begin>
						</TimeSpan>
						<styleUrl>KmlStyle [strokeColor=java.awt.Color[r=179,g=26,b=23], strokeWidth=2.0, fillColor=null]</styleUrl>
						<LineString>
							<tessellate>1</tessellate>
							<altitudeMode>relativeToGround</altitudeMode>
							<coordinates>-69.48509498942485,-36.69394447468556,134210.52631578944 -69.44932407790108,-36.62142427745385,94736.84210526303							</coordinates>
						</LineString>
					</Placemark>
					<Placemark>
						<TimeSpan>
							<begin>2024-08-28</begin>
						</TimeSpan>
						<styleUrl>KmlStyle [strokeColor=java.awt.Color[r=179,g=26,b=23], strokeWidth=2.0, fillColor=null]</styleUrl>
						<LineString>
							<tessellate>1</tessellate>
							<altitudeMode>relativeToGround</altitudeMode>
							<coordinates>-69.44932407790108,-36.62142427745385,94736.84210526303 -69.41351077076911,-36.54890676792275,49999.99999999988							</coordinates>
						</LineString>
					</Placemark>
					<Placemark>
						<TimeSpan>
							<begin>2024-08-28</begin>
						</TimeSpan>
						<styleUrl>KmlStyle [strokeColor=java.awt.Color[r=179,g=26,b=23], strokeWidth=2.0, fillColor=null]</styleUrl>
						<LineString>
							<tessellate>1</tessellate>
							<altitudeMode>relativeToGround</altitudeMode>
							<coordinates>-69.41351077076911,-36.54890676792275,49999.99999999988 -69.3776300000025,-36.476400000005924,-2.3283064365386963E-10							</coordinates>
						</LineString>
					</Placemark>
				</Folder>
				<Folder>
					<name></name>
					<description></description>
					<Placemark>
						<TimeSpan>
							<begin>2024-08-21</begin>
						</TimeSpan>
						<styleUrl>KmlStyle [strokeColor=java.awt.Color[r=179,g=26,b=23], strokeWidth=2.0, fillColor=null]</styleUrl>
						<LineString>
							<tessellate>1</tessellate>
							<altitudeMode>relativeToGround</altitudeMode>
							<coordinates>-70.08745821868754,-37.926917287194144,0.0 -70.1232910762514,-37.90263842085259,50000.0							</coordinates>
						</LineString>
					</Placemark>
					<Placemark>
						<TimeSpan>
							<begin>2024-08-21</begin>
						</TimeSpan>
						<styleUrl>KmlStyle [strokeColor=java.awt.Color[r=179,g=26,b=23], strokeWidth=2.0, fillColor=null]</styleUrl>
						<LineString>
							<tessellate>1</tessellate>
							<altitudeMode>relativeToGround</altitudeMode>
							<coordinates>-70.1232910762514,-37.90263842085259,50000.0 -70.15913627698464,-37.87835984516927,94736.84210526316							</coordinates>
						</LineString>
					</Placemark>
					<Placemark>
						<TimeSpan>
							<begin>2024-08-21</begin>
						</TimeSpan>
						<styleUrl>KmlStyle [strokeColor=java.awt.Color[r=179,g=26,b=23], strokeWidth=2.0, fillColor=null]</styleUrl>
						<LineString>
							<tessellate>1</tessellate>
							<altitudeMode>relativeToGround</altitudeMode>
							<coordinates>-70.15913627698464,-37.87835984516927,94736.84210526316 -70.1949938212968,-37.85408157617058,134210.52631578947							</coordinates>
						</LineString>
					</Placemark>
					<Placemark>
						<TimeSpan>
							<begin>2024-08-22</begin>
						</TimeSpan>
						<styleUrl>KmlStyle [strokeColor=java.awt.Color[r=179,g=26,b=23], strokeWidth=2.0, fillColor=null]</styleUrl>
						<LineString>
							<tessellate>1</tessellate>
							<altitudeMode>relativeToGround</altitudeMode>
							<coordinates>-70.1949938212968,-37.85408157617058,134210.52631578947 -70.23086371160319,-37.829803631768,168421.05263157893							</coordinates>
						</LineString>
					</Placemark>
					<Placemark>
						<TimeSpan>
							<begin>2024-08-22</begin>
						</TimeSpan>
						<styleUrl>KmlStyle [strokeColor=java.awt.Color[r=179,g=26,b=23], strokeWidth=2.0, fillColor=null]</styleUrl>
						<LineString>
							<tessellate>1</tessellate>
							<altitudeMode>relativeToGround</altitudeMode>
							<coordinates>-70.23086371160319,-37.829803631768,168421.05263157893 -70.26674595270211,-37.80552603211155,197368.42105263154							</coordinates>
						</LineString>
					</Placemark>
					<Placemark>
						<TimeSpan>
							<begin>2024-08-23</begin>
						</TimeSpan>
						<styleUrl>KmlStyle [strokeColor=java.awt.Color[r=179,g=26,b=23], strokeWidth=2.0, fillColor=null]</styleUrl>
						<LineString>
							<tessellate>1</tessellate>
							<altitudeMode>relativeToGround</altitudeMode>
							<coordinates>-70.26674595270211,-37.80552603211155,197368.42105263154 -70.30264055225254,-37.78124880003759,221052.63157894736							</coordinates>
						</LineString>
					</Placemark>
					<Placemark>
						<TimeSpan>
							<begin>2024-08-23</begin>
						</TimeSpan>
						<styleUrl>KmlStyle [strokeColor=java.awt.Color[r=179,g=26,b=23], strokeWidth=2.0, fillColor=null]</styleUrl>
						<LineString>
							<tessellate>1</tessellate>
							<altitudeMode>relativeToGround</altitudeMode>
							<coordinates>-70.30264055225254,-37.78124880003759,221052.63157894736 -70.33854752138826,-37.75697196164445,239473.6842105263							</coordinates>
						</LineString>
					</Placemark>
					<Placemark>
						<TimeSpan>
							<begin>2024-08-23</begin>
						</TimeSpan>
						<styleUrl>KmlStyle [strokeColor=java.awt.Color[r=179,g=26,b=23], strokeWidth=2.0, fillColor=null]</styleUrl>
						<LineString>
							<tessellate>1</tessellate>
							<altitudeMode>relativeToGround</altitudeMode>
							<coordinates>-70.33854752138826,-37.75697196164445,239473.6842105263 -70.37446687552116,-37.732695547045395,252631.5789473684							</coordinates>
						</LineString>
					</Placemark>
					<Placemark>
						<TimeSpan>
							<begin>2024-08-24</begin>
						</TimeSpan>
						<styleUrl>KmlStyle [strokeColor=java.awt.Color[r=179,g=26,b=23], strokeWidth=2.0, fillColor=null]</styleUrl>
						<LineString>
							<tessellate>1</tessellate>
							<altitudeMode>relativeToGround</altitudeMode>
							<coordinates>-70.37446687552116,-37.732695547045395,252631.5789473684 -70.41039863541238,-37.708419591372355,260526.31578947365							</coordinates>
						</LineString>
					</Placemark>
					<Placemark>
						<TimeSpan>
							<begin>2024-08-24</begin>
						</TimeSpan>
						<styleUrl>KmlStyle [strokeColor=java.awt.Color[r=179,g=26,b=23], strokeWidth=2.0, fillColor=null]</styleUrl>
						<LineString>
							<tessellate>1</tessellate>
							<altitudeMode>relativeToGround</altitudeMode>
							<coordinates>-70.41039863541238,-37.708419591372355,260526.31578947365 -70.44634282863238,-37.684144136144845,263157.894736842							</coordinates>
						</LineString>
					</Placemark>
					<Placemark>
						<TimeSpan>
							<begin>2024-08-25</begin>
						</TimeSpan>
						<styleUrl>KmlStyle [strokeColor=java.awt.Color[r=179,g=26,b=23], strokeWidth=2.0, fillColor=null]</styleUrl>
						<LineString>
							<tessellate>1</tessellate>
							<altitudeMode>relativeToGround</altitudeMode>
							<coordinates>-70.44634282863238,-37.684144136144845,263157.894736842 -70.48229949160623,-37.659869231186455,260526.3157894736							</coordinates>
						</LineString>
					</Placemark>
					<Placemark>
						<TimeSpan>
							<begin>2024-08-25</begin>
						</TimeSpan>
						<styleUrl>KmlStyle [strokeColor=java.awt.Color[r=179,g=26,b=23], strokeWidth=2.0, fillColor=null]</styleUrl>
						<LineString>
							<tessellate>1</tessellate>
							<altitudeMode>relativeToGround</altitudeMode>
							<coordinates>-70.48229949160623,-37.659869231186455,260526.3157894736 -70.51826867256666,-37.63559493739317,252631.57894736837							</coordinates>
						</LineString>
					</Placemark>
					<Placemark>
						<TimeSpan>
							<begin>2024-08-26</begin>
						</TimeSpan>
						<styleUrl>KmlStyle [strokeColor=java.awt.Color[r=179,g=26,b=23], strokeWidth=2.0, fillColor=null]</styleUrl>
						<LineString>
							<tessellate>1</tessellate>
							<altitudeMode>relativeToGround</altitudeMode>
							<coordinates>-70.51826867256666,-37.63559493739317,252631.57894736837 -70.55425043598494,-37.61132133088595,239473.68421052623							</coordinates>
						</LineString>
					</Placemark>
					<Placemark>
						<TimeSpan>
							<begin>2024-08-26</begin>
						</TimeSpan>
						<styleUrl>KmlStyle [strokeColor=java.awt.Color[r=179,g=26,b=23], strokeWidth=2.0, fillColor=null]</styleUrl>
						<LineString>
							<tessellate>1</tessellate>
							<altitudeMode>relativeToGround</altitudeMode>
							<coordinates>-70.55425043598494,-37.61132133088595,239473.68421052623 -70.59024486953321,-37.58704850953643,221052.6315789473							</coordinates>
						</LineString>
					</Placemark>
					<Placemark>
						<TimeSpan>
							<begin>2024-08-26</begin>
						</TimeSpan>
						<styleUrl>KmlStyle [strokeColor=java.awt.Color[r=179,g=26,b=23], strokeWidth=2.0, fillColor=null]</styleUrl>
						<LineString>
							<tessellate>1</tessellate>
							<altitudeMode>relativeToGround</altitudeMode>
							<coordinates>-70.59024486953321,-37.58704850953643,221052.6315789473 -70.62625209568917,-37.562776603843446,197368.42105263146							</coordinates>
						</LineString>
					</Placemark>
					<Placemark>
						<TimeSpan>
							<begin>2024-08-27</begin>
						</TimeSpan>
						<styleUrl>KmlStyle [strokeColor=java.awt.Color[r=179,g=26,b=23], strokeWidth=2.0, fillColor=null]</styleUrl>
						<LineString>
							<tessellate>1</tessellate>
							<altitudeMode>relativeToGround</altitudeMode>
							<coordinates>-70.62625209568917,-37.562776603843446,197368.42105263146 -70.66227229262488,-37.538505796511494,168421.05263157887							</coordinates>
						</LineString>
					</Placemark>
					<Placemark>
						<TimeSpan>
							<begin>2024-08-27</begin>
						</TimeSpan>
						<styleUrl>KmlStyle [strokeColor=java.awt.Color[r=179,g=26,b=23], strokeWidth=2.0, fillColor=null]</styleUrl>
						<LineString>
							<tessellate>1</tessellate>
							<altitudeMode>relativeToGround</altitudeMode>
							<coordinates>-70.66227229262488,-37.538505796511494,168421.05263157887 -70.69830573598561,-37.51423636160911,134210.52631578944							</coordinates>
						</LineString>
					</Placemark>
					<Placemark>
						<TimeSpan>
							<begin>2024-08-28</begin>
						</TimeSpan>
						<styleUrl>KmlStyle [strokeColor=java.awt.Color[r=179,g=26,b=23], strokeWidth=2.0, fillColor=null]</styleUrl>
						<LineString>
							<tessellate>1</tessellate>
							<altitudeMode>relativeToGround</altitudeMode>
							<coordinates>-70.69830573598561,-37.51423636160911,134210.52631578944 -70.73435289637764,-37.48996875594292,94736.84210526303							</coordinates>
						</LineString>
					</Placemark>
					<Placemark>
						<TimeSpan>
							<begin>2024-08-28</begin>
						</TimeSpan>
						<styleUrl>KmlStyle [strokeColor=java.awt.Color[r=179,g=26,b=23], strokeWidth=2.0, fillColor=null]</styleUrl>
						<LineString>
							<tessellate>1</tessellate>
							<altitudeMode>relativeToGround</altitudeMode>
							<coordinates>-70.73435289637764,-37.48996875594292,94736.84210526303 -70.77041473184002,-37.465703893194274,49999.99999999988							</coordinates>
						</LineString>
					</Placemark>
					<Placemark>
						<TimeSpan>
							<begin>2024-08-28</begin>
						</TimeSpan>
						<styleUrl>KmlStyle [strokeColor=java.awt.Color[r=179,g=26,b=23], strokeWidth=2.0, fillColor=null]</styleUrl>
						<LineString>
							<tessellate>1</tessellate>
							<altitudeMode>relativeToGround</altitudeMode>
							<coordinates>-70.77041473184002,-37.465703893194274,49999.99999999988 -70.80650000000445,-37.441450000004366,-2.3283064365386963E-10							</coordinates>
						</LineString>
					</Placemark>
				</Folder>
				<Folder>
					<name></name>
					<description></description>
					<Placemark>
						<TimeSpan>
							<begin>2024-08-14</begin>
						</TimeSpan>
						<styleUrl>KmlStyle [strokeColor=java.awt.Color[r=179,g=26,b=23], strokeWidth=2.0, fillColor=null]</styleUrl>
						<LineString>
							<tessellate>1</tessellate>
							<altitudeMode>relativeToGround</altitudeMode>
							<coordinates>-69.80436162248319,-39.90698030720137,0.0 -69.82271003253918,-40.18232201433841,50000.0							</coordinates>
						</LineString>
					</Placemark>
					<Placemark>
						<TimeSpan>
							<begin>2024-08-14</begin>
						</TimeSpan>
						<styleUrl>KmlStyle [strokeColor=java.awt.Color[r=179,g=26,b=23], strokeWidth=2.0, fillColor=null]</styleUrl>
						<LineString>
							<tessellate>1</tessellate>
							<altitudeMode>relativeToGround</altitudeMode>
							<coordinates>-69.82271003253918,-40.18232201433841,50000.0 -69.84099784236251,-40.457663784741285,94736.84210526316							</coordinates>
						</LineString>
					</Placemark>
					<Placemark>
						<TimeSpan>
							<begin>2024-08-15</begin>
						</TimeSpan>
						<styleUrl>KmlStyle [strokeColor=java.awt.Color[r=179,g=26,b=23], strokeWidth=2.0, fillColor=null]</styleUrl>
						<LineString>
							<tessellate>1</tessellate>
							<altitudeMode>relativeToGround</altitudeMode>
							<coordinates>-69.84099784236251,-40.457663784741285,94736.84210526316 -69.85922371599338,-40.73300562227713,134210.52631578947							</coordinates>
						</LineString>
					</Placemark>
					<Placemark>
						<TimeSpan>
							<begin>2024-08-16</begin>
						</TimeSpan>
						<styleUrl>KmlStyle [strokeColor=java.awt.Color[r=179,g=26,b=23], strokeWidth=2.0, fillColor=null]</styleUrl>
						<LineString>
							<tessellate>1</tessellate>
							<altitudeMode>relativeToGround</altitudeMode>
							<coordinates>-69.85922371599338,-40.73300562227713,134210.52631578947 -69.87738630333955,-41.00834753124621,168421.05263157893							</coordinates>
						</LineString>
					</Placemark>
					<Placemark>
						<TimeSpan>
							<begin>2024-08-17</begin>
						</TimeSpan>
						<styleUrl>KmlStyle [strokeColor=java.awt.Color[r=179,g=26,b=23], strokeWidth=2.0, fillColor=null]</styleUrl>
						<LineString>
							<tessellate>1</tessellate>
							<altitudeMode>relativeToGround</altitudeMode>
							<coordinates>-69.87738630333955,-41.00834753124621,168421.05263157893 -69.89548423783789,-41.28368951646274,197368.42105263154							</coordinates>
						</LineString>
					</Placemark>
					<Placemark>
						<TimeSpan>
							<begin>2024-08-17</begin>
						</TimeSpan>
						<styleUrl>KmlStyle [strokeColor=java.awt.Color[r=179,g=26,b=23], strokeWidth=2.0, fillColor=null]</styleUrl>
						<LineString>
							<tessellate>1</tessellate>
							<altitudeMode>relativeToGround</altitudeMode>
							<coordinates>-69.89548423783789,-41.28368951646274,197368.42105263154 -69.91351613342812,-41.5590315833577,221052.63157894736							</coordinates>
						</LineString>
					</Placemark>
					<Placemark>
						<TimeSpan>
							<begin>2024-08-18</begin>
						</TimeSpan>
						<styleUrl>KmlStyle [strokeColor=java.awt.Color[r=179,g=26,b=23], strokeWidth=2.0, fillColor=null]</styleUrl>
						<LineString>
							<tessellate>1</tessellate>
							<altitudeMode>relativeToGround</altitudeMode>
							<coordinates>-69.91351613342812,-41.5590315833577,221052.63157894736 -69.93148058059029,-41.83437373811054,239473.6842105263							</coordinates>
						</LineString>
					</Placemark>
					<Placemark>
						<TimeSpan>
							<begin>2024-08-19</begin>
						</TimeSpan>
						<styleUrl>KmlStyle [strokeColor=java.awt.Color[r=179,g=26,b=23], strokeWidth=2.0, fillColor=null]</styleUrl>
						<LineString>
							<tessellate>1</tessellate>
							<altitudeMode>relativeToGround</altitudeMode>
							<coordinates>-69.93148058059029,-41.83437373811054,239473.6842105263 -69.94937614108305,-42.109715987821744,252631.5789473684							</coordinates>
						</LineString>
					</Placemark>
					<Placemark>
						<TimeSpan>
							<begin>2024-08-20</begin>
						</TimeSpan>
						<styleUrl>KmlStyle [strokeColor=java.awt.Color[r=179,g=26,b=23], strokeWidth=2.0, fillColor=null]</styleUrl>
						<LineString>
							<tessellate>1</tessellate>
							<altitudeMode>relativeToGround</altitudeMode>
							<coordinates>-69.94937614108305,-42.109715987821744,252631.5789473684 -69.96720134083655,-42.385058340742596,260526.31578947365							</coordinates>
						</LineString>
					</Placemark>
					<Placemark>
						<TimeSpan>
							<begin>2024-08-21</begin>
						</TimeSpan>
						<styleUrl>KmlStyle [strokeColor=java.awt.Color[r=179,g=26,b=23], strokeWidth=2.0, fillColor=null]</styleUrl>
						<LineString>
							<tessellate>1</tessellate>
							<altitudeMode>relativeToGround</altitudeMode>
							<coordinates>-69.96720134083655,-42.385058340742596,260526.31578947365 -69.98495466015636,-42.66040080658862,263157.894736842							</coordinates>
						</LineString>
					</Placemark>
					<Placemark>
						<TimeSpan>
							<begin>2024-08-21</begin>
						</TimeSpan>
						<styleUrl>KmlStyle [strokeColor=java.awt.Color[r=179,g=26,b=23], strokeWidth=2.0, fillColor=null]</styleUrl>
						<LineString>
							<tessellate>1</tessellate>
							<altitudeMode>relativeToGround</altitudeMode>
							<coordinates>-69.98495466015636,-42.66040080658862,263157.894736842 -70.00263451988624,-42.93574339697803,260526.3157894736							</coordinates>
						</LineString>
					</Placemark>
					<Placemark>
						<TimeSpan>
							<begin>2024-08-22</begin>
						</TimeSpan>
						<styleUrl>KmlStyle [strokeColor=java.awt.Color[r=179,g=26,b=23], strokeWidth=2.0, fillColor=null]</styleUrl>
						<LineString>
							<tessellate>1</tessellate>
							<altitudeMode>relativeToGround</altitudeMode>
							<coordinates>-70.00263451988624,-42.93574339697803,260526.3157894736 -70.02023926127526,-43.21108612606505,252631.57894736837							</coordinates>
						</LineString>
					</Placemark>
					<Placemark>
						<TimeSpan>
							<begin>2024-08-23</begin>
						</TimeSpan>
						<styleUrl>KmlStyle [strokeColor=java.awt.Color[r=179,g=26,b=23], strokeWidth=2.0, fillColor=null]</styleUrl>
						<LineString>
							<tessellate>1</tessellate>
							<altitudeMode>relativeToGround</altitudeMode>
							<coordinates>-70.02023926127526,-43.21108612606505,252631.57894736837 -70.03776711559975,-43.486429011489356,239473.68421052623							</coordinates>
						</LineString>
					</Placemark>
					<Placemark>
						<TimeSpan>
							<begin>2024-08-24</begin>
						</TimeSpan>
						<styleUrl>KmlStyle [strokeColor=java.awt.Color[r=179,g=26,b=23], strokeWidth=2.0, fillColor=null]</styleUrl>
						<LineString>
							<tessellate>1</tessellate>
							<altitudeMode>relativeToGround</altitudeMode>
							<coordinates>-70.03776711559975,-43.486429011489356,239473.68421052623 -70.05521615619885,-43.761772075867526,221052.6315789473							</coordinates>
						</LineString>
					</Placemark>
					<Placemark>
						<TimeSpan>
							<begin>2024-08-25</begin>
						</TimeSpan>
						<styleUrl>KmlStyle [strokeColor=java.awt.Color[r=179,g=26,b=23], strokeWidth=2.0, fillColor=null]</styleUrl>
						<LineString>
							<tessellate>1</tessellate>
							<altitudeMode>relativeToGround</altitudeMode>
							<coordinates>-70.05521615619885,-43.761772075867526,221052.6315789473 -70.07258421823053,-44.0371153492775,197368.42105263146							</coordinates>
						</LineString>
					</Placemark>
					<Placemark>
						<TimeSpan>
							<begin>2024-08-25</begin>
						</TimeSpan>
						<styleUrl>KmlStyle [strokeColor=java.awt.Color[r=179,g=26,b=23], strokeWidth=2.0, fillColor=null]</styleUrl>
						<LineString>
							<tessellate>1</tessellate>
							<altitudeMode>relativeToGround</altitudeMode>
							<coordinates>-70.07258421823053,-44.0371153492775,197368.42105263146 -70.08986875379406,-44.31245887372833,168421.05263157887							</coordinates>
						</LineString>
					</Placemark>
					<Placemark>
						<TimeSpan>
							<begin>2024-08-26</begin>
						</TimeSpan>
						<styleUrl>KmlStyle [strokeColor=java.awt.Color[r=179,g=26,b=23], strokeWidth=2.0, fillColor=null]</styleUrl>
						<LineString>
							<tessellate>1</tessellate>
							<altitudeMode>relativeToGround</altitudeMode>
							<coordinates>-70.08986875379406,-44.31245887372833,168421.05263157887 -70.10706654147688,-44.58780271209424,134210.52631578944							</coordinates>
						</LineString>
					</Placemark>
					<Placemark>
						<TimeSpan>
							<begin>2024-08-27</begin>
						</TimeSpan>
						<styleUrl>KmlStyle [strokeColor=java.awt.Color[r=179,g=26,b=23], strokeWidth=2.0, fillColor=null]</styleUrl>
						<LineString>
							<tessellate>1</tessellate>
							<altitudeMode>relativeToGround</altitudeMode>
							<coordinates>-70.10706654147688,-44.58780271209424,134210.52631578944 -70.12417300731376,-44.863146968946275,94736.84210526303							</coordinates>
						</LineString>
					</Placemark>
					<Placemark>
						<TimeSpan>
							<begin>2024-08-28</begin>
						</TimeSpan>
						<styleUrl>KmlStyle [strokeColor=java.awt.Color[r=179,g=26,b=23], strokeWidth=2.0, fillColor=null]</styleUrl>
						<LineString>
							<tessellate>1</tessellate>
							<altitudeMode>relativeToGround</altitudeMode>
							<coordinates>-70.12417300731376,-44.863146968946275,94736.84210526303 -70.14118018444205,-45.13849185299662,49999.99999999988							</coordinates>
						</LineString>
					</Placemark>
					<Placemark>
						<TimeSpan>
							<begin>2024-08-28</begin>
						</TimeSpan>
						<styleUrl>KmlStyle [strokeColor=java.awt.Color[r=179,g=26,b=23], strokeWidth=2.0, fillColor=null]</styleUrl>
						<LineString>
							<tessellate>1</tessellate>
							<altitudeMode>relativeToGround</altitudeMode>
							<coordinates>-70.14118018444205,-45.13849185299662,49999.99999999988 -70.15802559485014,-45.41383922914834,-2.3283064365386963E-10							</coordinates>
						</LineString>
					</Placemark>
				</Folder>
				<Folder>
					<name></name>
					<description></description>
					<Placemark>
						<TimeSpan>
							<begin>2024-08-09</begin>
						</TimeSpan>
						<styleUrl>KmlStyle [strokeColor=java.awt.Color[r=179,g=26,b=23], strokeWidth=2.0, fillColor=null]</styleUrl>
						<LineString>
							<tessellate>1</tessellate>
							<altitudeMode>relativeToGround</altitudeMode>
							<coordinates>-69.59109670491806,-40.22597617480808,0.0 -69.49406851050712,-40.263957312861486,50000.0							</coordinates>
						</LineString>
					</Placemark>
					<Placemark>
						<TimeSpan>
							<begin>2024-08-10</begin>
						</TimeSpan>
						<styleUrl>KmlStyle [strokeColor=java.awt.Color[r=179,g=26,b=23], strokeWidth=2.0, fillColor=null]</styleUrl>
						<LineString>
							<tessellate>1</tessellate>
							<altitudeMode>relativeToGround</altitudeMode>
							<coordinates>-69.49406851050712,-40.263957312861486,50000.0 -69.39709473420639,-40.301940529709306,94736.84210526316							</coordinates>
						</LineString>
					</Placemark>
					<Placemark>
						<TimeSpan>
							<begin>2024-08-11</begin>
						</TimeSpan>
						<styleUrl>KmlStyle [strokeColor=java.awt.Color[r=179,g=26,b=23], strokeWidth=2.0, fillColor=null]</styleUrl>
						<LineString>
							<tessellate>1</tessellate>
							<altitudeMode>relativeToGround</altitudeMode>
							<coordinates>-69.39709473420639,-40.301940529709306,94736.84210526316 -69.30017557624869,-40.33992594182769,134210.52631578947							</coordinates>
						</LineString>
					</Placemark>
					<Placemark>
						<TimeSpan>
							<begin>2024-08-12</begin>
						</TimeSpan>
						<styleUrl>KmlStyle [strokeColor=java.awt.Color[r=179,g=26,b=23], strokeWidth=2.0, fillColor=null]</styleUrl>
						<LineString>
							<tessellate>1</tessellate>
							<altitudeMode>relativeToGround</altitudeMode>
							<coordinates>-69.30017557624869,-40.33992594182769,134210.52631578947 -69.20331124648622,-40.37791367937956,168421.05263157893							</coordinates>
						</LineString>
					</Placemark>
					<Placemark>
						<TimeSpan>
							<begin>2024-08-13</begin>
						</TimeSpan>
						<styleUrl>KmlStyle [strokeColor=java.awt.Color[r=179,g=26,b=23], strokeWidth=2.0, fillColor=null]</styleUrl>
						<LineString>
							<tessellate>1</tessellate>
							<altitudeMode>relativeToGround</altitudeMode>
							<coordinates>-69.20331124648622,-40.37791367937956,168421.05263157893 -69.10650196619247,-40.4159038887804,197368.42105263154							</coordinates>
						</LineString>
					</Placemark>
					<Placemark>
						<TimeSpan>
							<begin>2024-08-14</begin>
						</TimeSpan>
						<styleUrl>KmlStyle [strokeColor=java.awt.Color[r=179,g=26,b=23], strokeWidth=2.0, fillColor=null]</styleUrl>
						<LineString>
							<tessellate>1</tessellate>
							<altitudeMode>relativeToGround</altitudeMode>
							<coordinates>-69.10650196619247,-40.4159038887804,197368.42105263154 -69.00974797034293,-40.45389673594816,221052.63157894736							</coordinates>
						</LineString>
					</Placemark>
					<Placemark>
						<TimeSpan>
							<begin>2024-08-15</begin>
						</TimeSpan>
						<styleUrl>KmlStyle [strokeColor=java.awt.Color[r=179,g=26,b=23], strokeWidth=2.0, fillColor=null]</styleUrl>
						<LineString>
							<tessellate>1</tessellate>
							<altitudeMode>relativeToGround</altitudeMode>
							<coordinates>-69.00974797034293,-40.45389673594816,221052.63157894736 -68.91304951054687,-40.49189241048158,239473.6842105263							</coordinates>
						</LineString>
					</Placemark>
					<Placemark>
						<TimeSpan>
							<begin>2024-08-16</begin>
						</TimeSpan>
						<styleUrl>KmlStyle [strokeColor=java.awt.Color[r=179,g=26,b=23], strokeWidth=2.0, fillColor=null]</styleUrl>
						<LineString>
							<tessellate>1</tessellate>
							<altitudeMode>relativeToGround</altitudeMode>
							<coordinates>-68.91304951054687,-40.49189241048158,239473.6842105263 -68.81640685887952,-40.52989113112389,252631.5789473684							</coordinates>
						</LineString>
					</Placemark>
					<Placemark>
						<TimeSpan>
							<begin>2024-08-17</begin>
						</TimeSpan>
						<styleUrl>KmlStyle [strokeColor=java.awt.Color[r=179,g=26,b=23], strokeWidth=2.0, fillColor=null]</styleUrl>
						<LineString>
							<tessellate>1</tessellate>
							<altitudeMode>relativeToGround</altitudeMode>
							<coordinates>-68.81640685887952,-40.52989113112389,252631.5789473684 -68.71982031298856,-40.56789315304753,260526.31578947365							</coordinates>
						</LineString>
					</Placemark>
					<Placemark>
						<TimeSpan>
							<begin>2024-08-18</begin>
						</TimeSpan>
						<styleUrl>KmlStyle [strokeColor=java.awt.Color[r=179,g=26,b=23], strokeWidth=2.0, fillColor=null]</styleUrl>
						<LineString>
							<tessellate>1</tessellate>
							<altitudeMode>relativeToGround</altitudeMode>
							<coordinates>-68.71982031298856,-40.56789315304753,260526.31578947365 -68.62329020305499,-40.60589877778754,263157.894736842							</coordinates>
						</LineString>
					</Placemark>
					<Placemark>
						<TimeSpan>
							<begin>2024-08-19</begin>
						</TimeSpan>
						<styleUrl>KmlStyle [strokeColor=java.awt.Color[r=179,g=26,b=23], strokeWidth=2.0, fillColor=null]</styleUrl>
						<LineString>
							<tessellate>1</tessellate>
							<altitudeMode>relativeToGround</altitudeMode>
							<coordinates>-68.62329020305499,-40.60589877778754,263157.894736842 -68.52681690153376,-40.643908367147624,260526.3157894736							</coordinates>
						</LineString>
					</Placemark>
					<Placemark>
						<TimeSpan>
							<begin>2024-08-20</begin>
						</TimeSpan>
						<styleUrl>KmlStyle [strokeColor=java.awt.Color[r=179,g=26,b=23], strokeWidth=2.0, fillColor=null]</styleUrl>
						<LineString>
							<tessellate>1</tessellate>
							<altitudeMode>relativeToGround</altitudeMode>
							<coordinates>-68.52681690153376,-40.643908367147624,260526.3157894736 -68.43040083721718,-40.68192236328589,252631.57894736837							</coordinates>
						</LineString>
					</Placemark>
					<Placemark>
						<TimeSpan>
							<begin>2024-08-21</begin>
						</TimeSpan>
						<styleUrl>KmlStyle [strokeColor=java.awt.Color[r=179,g=26,b=23], strokeWidth=2.0, fillColor=null]</styleUrl>
						<LineString>
							<tessellate>1</tessellate>
							<altitudeMode>relativeToGround</altitudeMode>
							<coordinates>-68.43040083721718,-40.68192236328589,252631.57894736837 -68.33404251632008,-40.71994131884193,239473.68421052623							</coordinates>
						</LineString>
					</Placemark>
					<Placemark>
						<TimeSpan>
							<begin>2024-08-22</begin>
						</TimeSpan>
						<styleUrl>KmlStyle [strokeColor=java.awt.Color[r=179,g=26,b=23], strokeWidth=2.0, fillColor=null]</styleUrl>
						<LineString>
							<tessellate>1</tessellate>
							<altitudeMode>relativeToGround</altitudeMode>
							<coordinates>-68.33404251632008,-40.71994131884193,239473.68421052623 -68.23774255560016,-40.757965944276926,221052.6315789473							</coordinates>
						</LineString>
					</Placemark>
					<Placemark>
						<TimeSpan>
							<begin>2024-08-23</begin>
						</TimeSpan>
						<styleUrl>KmlStyle [strokeColor=java.awt.Color[r=179,g=26,b=23], strokeWidth=2.0, fillColor=null]</styleUrl>
						<LineString>
							<tessellate>1</tessellate>
							<altitudeMode>relativeToGround</altitudeMode>
							<coordinates>-68.23774255560016,-40.757965944276926,221052.6315789473 -68.14150173753251,-40.795997186769355,197368.42105263146							</coordinates>
						</LineString>
					</Placemark>
					<Placemark>
						<TimeSpan>
							<begin>2024-08-24</begin>
						</TimeSpan>
						<styleUrl>KmlStyle [strokeColor=java.awt.Color[r=179,g=26,b=23], strokeWidth=2.0, fillColor=null]</styleUrl>
						<LineString>
							<tessellate>1</tessellate>
							<altitudeMode>relativeToGround</altitudeMode>
							<coordinates>-68.14150173753251,-40.795997186769355,197368.42105263146 -68.04532110958297,-40.834036372218044,168421.05263157887							</coordinates>
						</LineString>
					</Placemark>
					<Placemark>
						<TimeSpan>
							<begin>2024-08-25</begin>
						</TimeSpan>
						<styleUrl>KmlStyle [strokeColor=java.awt.Color[r=179,g=26,b=23], strokeWidth=2.0, fillColor=null]</styleUrl>
						<LineString>
							<tessellate>1</tessellate>
							<altitudeMode>relativeToGround</altitudeMode>
							<coordinates>-68.04532110958297,-40.834036372218044,168421.05263157887 -67.94920218267045,-40.87208548922785,134210.52631578944							</coordinates>
						</LineString>
					</Placemark>
					<Placemark>
						<TimeSpan>
							<begin>2024-08-26</begin>
						</TimeSpan>
						<styleUrl>KmlStyle [strokeColor=java.awt.Color[r=179,g=26,b=23], strokeWidth=2.0, fillColor=null]</styleUrl>
						<LineString>
							<tessellate>1</tessellate>
							<altitudeMode>relativeToGround</altitudeMode>
							<coordinates>-67.94920218267045,-40.87208548922785,134210.52631578944 -67.85314739405938,-40.910147851688265,94736.84210526303							</coordinates>
						</LineString>
					</Placemark>
					<Placemark>
						<TimeSpan>
							<begin>2024-08-27</begin>
						</TimeSpan>
						<styleUrl>KmlStyle [strokeColor=java.awt.Color[r=179,g=26,b=23], strokeWidth=2.0, fillColor=null]</styleUrl>
						<LineString>
							<tessellate>1</tessellate>
							<altitudeMode>relativeToGround</altitudeMode>
							<coordinates>-67.85314739405938,-40.910147851688265,94736.84210526303 -67.75716149550458,-40.94823008631837,49999.99999999988							</coordinates>
						</LineString>
					</Placemark>
					<Placemark>
						<TimeSpan>
							<begin>2024-08-28</begin>
						</TimeSpan>
						<styleUrl>KmlStyle [strokeColor=java.awt.Color[r=179,g=26,b=23], strokeWidth=2.0, fillColor=null]</styleUrl>
						<LineString>
							<tessellate>1</tessellate>
							<altitudeMode>relativeToGround</altitudeMode>
							<coordinates>-67.75716149550458,-40.94823008631837,49999.99999999988 -67.66128623574375,-40.98639178685873,-2.3283064365386963E-10							</coordinates>
						</LineString>
					</Placemark>
				</Folder>
				<Folder>
					<name></name>
					<description></description>
					<Placemark>
						<TimeSpan>
							<begin>2024-05-10</begin>
						</TimeSpan>
						<styleUrl>KmlStyle [strokeColor=java.awt.Color[r=179,g=26,b=23], strokeWidth=2.0, fillColor=null]</styleUrl>
						<LineString>
							<tessellate>1</tessellate>
							<altitudeMode>relativeToGround</altitudeMode>
							<coordinates>-70.08523406248162,-40.88788283570928,0.0 -69.96381065711081,-40.892898280192554,50000.0							</coordinates>
						</LineString>
					</Placemark>
					<Placemark>
						<TimeSpan>
							<begin>2024-05-15</begin>
						</TimeSpan>
						<styleUrl>KmlStyle [strokeColor=java.awt.Color[r=179,g=26,b=23], strokeWidth=2.0, fillColor=null]</styleUrl>
						<LineString>
							<tessellate>1</tessellate>
							<altitudeMode>relativeToGround</altitudeMode>
							<coordinates>-69.96381065711081,-40.892898280192554,50000.0 -69.84239672796366,-40.89791706451388,94736.84210526316							</coordinates>
						</LineString>
					</Placemark>
					<Placemark>
						<TimeSpan>
							<begin>2024-05-21</begin>
						</TimeSpan>
						<styleUrl>KmlStyle [strokeColor=java.awt.Color[r=179,g=26,b=23], strokeWidth=2.0, fillColor=null]</styleUrl>
						<LineString>
							<tessellate>1</tessellate>
							<altitudeMode>relativeToGround</altitudeMode>
							<coordinates>-69.84239672796366,-40.89791706451388,94736.84210526316 -69.72099229763376,-40.90293937437858,134210.52631578947							</coordinates>
						</LineString>
					</Placemark>
					<Placemark>
						<TimeSpan>
							<begin>2024-05-27</begin>
						</TimeSpan>
						<styleUrl>KmlStyle [strokeColor=java.awt.Color[r=179,g=26,b=23], strokeWidth=2.0, fillColor=null]</styleUrl>
						<LineString>
							<tessellate>1</tessellate>
							<altitudeMode>relativeToGround</altitudeMode>
							<coordinates>-69.72099229763376,-40.90293937437858,134210.52631578947 -69.59959739070804,-40.90796541733862,168421.05263157893							</coordinates>
						</LineString>
					</Placemark>
					<Placemark>
						<TimeSpan>
							<begin>2024-06-02</begin>
						</TimeSpan>
						<styleUrl>KmlStyle [strokeColor=java.awt.Color[r=179,g=26,b=23], strokeWidth=2.0, fillColor=null]</styleUrl>
						<LineString>
							<tessellate>1</tessellate>
							<altitudeMode>relativeToGround</altitudeMode>
							<coordinates>-69.59959739070804,-40.90796541733862,168421.05263157893 -69.47821203411723,-40.912995426888756,197368.42105263154							</coordinates>
						</LineString>
					</Placemark>
					<Placemark>
						<TimeSpan>
							<begin>2024-06-08</begin>
						</TimeSpan>
						<styleUrl>KmlStyle [strokeColor=java.awt.Color[r=179,g=26,b=23], strokeWidth=2.0, fillColor=null]</styleUrl>
						<LineString>
							<tessellate>1</tessellate>
							<altitudeMode>relativeToGround</altitudeMode>
							<coordinates>-69.47821203411723,-40.912995426888756,197368.42105263154 -69.35683625757747,-40.91802966765494,221052.63157894736							</coordinates>
						</LineString>
					</Placemark>
					<Placemark>
						<TimeSpan>
							<begin>2024-06-14</begin>
						</TimeSpan>
						<styleUrl>KmlStyle [strokeColor=java.awt.Color[r=179,g=26,b=23], strokeWidth=2.0, fillColor=null]</styleUrl>
						<LineString>
							<tessellate>1</tessellate>
							<altitudeMode>relativeToGround</altitudeMode>
							<coordinates>-69.35683625757747,-40.91802966765494,221052.63157894736 -69.2354700941538,-40.92306844206517,239473.6842105263							</coordinates>
						</LineString>
					</Placemark>
					<Placemark>
						<TimeSpan>
							<begin>2024-06-19</begin>
						</TimeSpan>
						<styleUrl>KmlStyle [strokeColor=java.awt.Color[r=179,g=26,b=23], strokeWidth=2.0, fillColor=null]</styleUrl>
						<LineString>
							<tessellate>1</tessellate>
							<altitudeMode>relativeToGround</altitudeMode>
							<coordinates>-69.2354700941538,-40.92306844206517,239473.6842105263 -69.11411358099257,-40.92811209907282,252631.5789473684							</coordinates>
						</LineString>
					</Placemark>
					<Placemark>
						<TimeSpan>
							<begin>2024-06-25</begin>
						</TimeSpan>
						<styleUrl>KmlStyle [strokeColor=java.awt.Color[r=179,g=26,b=23], strokeWidth=2.0, fillColor=null]</styleUrl>
						<LineString>
							<tessellate>1</tessellate>
							<altitudeMode>relativeToGround</altitudeMode>
							<coordinates>-69.11411358099257,-40.92811209907282,252631.5789473684 -68.99276676029102,-40.93316104578766,260526.31578947365							</coordinates>
						</LineString>
					</Placemark>
					<Placemark>
						<TimeSpan>
							<begin>2024-07-01</begin>
						</TimeSpan>
						<styleUrl>KmlStyle [strokeColor=java.awt.Color[r=179,g=26,b=23], strokeWidth=2.0, fillColor=null]</styleUrl>
						<LineString>
							<tessellate>1</tessellate>
							<altitudeMode>relativeToGround</altitudeMode>
							<coordinates>-68.99276676029102,-40.93316104578766,260526.31578947365 -68.87142968061129,-40.93821576333637,263157.894736842							</coordinates>
						</LineString>
					</Placemark>
					<Placemark>
						<TimeSpan>
							<begin>2024-07-07</begin>
						</TimeSpan>
						<styleUrl>KmlStyle [strokeColor=java.awt.Color[r=179,g=26,b=23], strokeWidth=2.0, fillColor=null]</styleUrl>
						<LineString>
							<tessellate>1</tessellate>
							<altitudeMode>relativeToGround</altitudeMode>
							<coordinates>-68.87142968061129,-40.93821576333637,263157.894736842 -68.7501023987072,-40.94327682906703,260526.3157894736							</coordinates>
						</LineString>
					</Placemark>
					<Placemark>
						<TimeSpan>
							<begin>2024-07-13</begin>
						</TimeSpan>
						<styleUrl>KmlStyle [strokeColor=java.awt.Color[r=179,g=26,b=23], strokeWidth=2.0, fillColor=null]</styleUrl>
						<LineString>
							<tessellate>1</tessellate>
							<altitudeMode>relativeToGround</altitudeMode>
							<coordinates>-68.7501023987072,-40.94327682906703,260526.3157894736 -68.62878498214596,-40.94834494862213,252631.57894736837							</coordinates>
						</LineString>
					</Placemark>
					<Placemark>
						<TimeSpan>
							<begin>2024-07-19</begin>
						</TimeSpan>
						<styleUrl>KmlStyle [strokeColor=java.awt.Color[r=179,g=26,b=23], strokeWidth=2.0, fillColor=null]</styleUrl>
						<LineString>
							<tessellate>1</tessellate>
							<altitudeMode>relativeToGround</altitudeMode>
							<coordinates>-68.62878498214596,-40.94834494862213,252631.57894736837 -68.50747751321434,-40.95342100404779,239473.68421052623							</coordinates>
						</LineString>
					</Placemark>
					<Placemark>
						<TimeSpan>
							<begin>2024-07-24</begin>
						</TimeSpan>
						<styleUrl>KmlStyle [strokeColor=java.awt.Color[r=179,g=26,b=23], strokeWidth=2.0, fillColor=null]</styleUrl>
						<LineString>
							<tessellate>1</tessellate>
							<altitudeMode>relativeToGround</altitudeMode>
							<coordinates>-68.50747751321434,-40.95342100404779,239473.68421052623 -68.3861800950177,-40.95850612939342,221052.6315789473							</coordinates>
						</LineString>
					</Placemark>
					<Placemark>
						<TimeSpan>
							<begin>2024-07-30</begin>
						</TimeSpan>
						<styleUrl>KmlStyle [strokeColor=java.awt.Color[r=179,g=26,b=23], strokeWidth=2.0, fillColor=null]</styleUrl>
						<LineString>
							<tessellate>1</tessellate>
							<altitudeMode>relativeToGround</altitudeMode>
							<coordinates>-68.3861800950177,-40.95850612939342,221052.6315789473 -68.264892861578,-40.96360183671024,197368.42105263146							</coordinates>
						</LineString>
					</Placemark>
					<Placemark>
						<TimeSpan>
							<begin>2024-08-05</begin>
						</TimeSpan>
						<styleUrl>KmlStyle [strokeColor=java.awt.Color[r=179,g=26,b=23], strokeWidth=2.0, fillColor=null]</styleUrl>
						<LineString>
							<tessellate>1</tessellate>
							<altitudeMode>relativeToGround</altitudeMode>
							<coordinates>-68.264892861578,-40.96360183671024,197368.42105263146 -68.1436159958958,-40.968710242846655,168421.05263157887							</coordinates>
						</LineString>
					</Placemark>
					<Placemark>
						<TimeSpan>
							<begin>2024-08-11</begin>
						</TimeSpan>
						<styleUrl>KmlStyle [strokeColor=java.awt.Color[r=179,g=26,b=23], strokeWidth=2.0, fillColor=null]</styleUrl>
						<LineString>
							<tessellate>1</tessellate>
							<altitudeMode>relativeToGround</altitudeMode>
							<coordinates>-68.1436159958958,-40.968710242846655,168421.05263157887 -68.02234976584718,-40.973834523034675,134210.52631578944							</coordinates>
						</LineString>
					</Placemark>
					<Placemark>
						<TimeSpan>
							<begin>2024-08-17</begin>
						</TimeSpan>
						<styleUrl>KmlStyle [strokeColor=java.awt.Color[r=179,g=26,b=23], strokeWidth=2.0, fillColor=null]</styleUrl>
						<LineString>
							<tessellate>1</tessellate>
							<altitudeMode>relativeToGround</altitudeMode>
							<coordinates>-68.02234976584718,-40.973834523034675,134210.52631578944 -67.90109460743409,-40.978979969246566,94736.84210526303							</coordinates>
						</LineString>
					</Placemark>
					<Placemark>
						<TimeSpan>
							<begin>2024-08-23</begin>
						</TimeSpan>
						<styleUrl>KmlStyle [strokeColor=java.awt.Color[r=179,g=26,b=23], strokeWidth=2.0, fillColor=null]</styleUrl>
						<LineString>
							<tessellate>1</tessellate>
							<altitudeMode>relativeToGround</altitudeMode>
							<coordinates>-67.90109460743409,-40.978979969246566,94736.84210526303 -67.77985137307714,-40.984157165224076,49999.99999999988							</coordinates>
						</LineString>
					</Placemark>
					<Placemark>
						<TimeSpan>
							<begin>2024-08-28</begin>
						</TimeSpan>
						<styleUrl>KmlStyle [strokeColor=java.awt.Color[r=179,g=26,b=23], strokeWidth=2.0, fillColor=null]</styleUrl>
						<LineString>
							<tessellate>1</tessellate>
							<altitudeMode>relativeToGround</altitudeMode>
							<coordinates>-67.77985137307714,-40.984157165224076,49999.99999999988 -67.65862748067897,-40.98946135467852,-2.3283064365386963E-10							</coordinates>
						</LineString>
					</Placemark>
				</Folder>
			</Folder>
			<Folder>
				<name>areas</name>
				<Placemark>
					<name></name>
					<description></description>
					<TimeSpan>
						<begin>2024-08-13</begin>
					</TimeSpan>
					<styleUrl>KmlStyle [strokeColor=null, strokeWidth=null, fillColor=java.awt.Color[r=77,g=132,b=235]]</styleUrl>
					<Polygon>
						<tessellate>1</tessellate>
						<outerBoundaryIs>
							<LinearRing>
								<coordinates>-71.97674757,-48.70042694,0.0 -71.97784817,-48.69803206,0.0 -72.14447415,-48.49152374,0.0 -72.23220498,-48.32514886,0.0 -72.31220073,-48.2279802,0.0 -72.43707215,-47.95226567,0.0 -72.47992731,-47.79185941,0.0 -72.5484945,-47.57938247,0.0 -72.57502351,-47.20649927,0.0 -72.55353606,-46.83361607,0.0 -72.50889725,-46.46073288,0.0 -72.47992731,-46.31243019,0.0 -72.43244658,-46.08784968,0.0 -72.31220073,-45.74812936,0.0 -72.28992298,-45.71496648,0.0 -72.14447415,-45.49993271,0.0 -71.99759578,-45.34208328,0.0 -71.97674757,-45.25580119,0.0 -71.83781565,-44.96920008,0.0 -71.80902099,-44.93831167,0.0 -71.64129441,-44.8998732,0.0 -71.47356783,-44.94027174,0.0 -71.30584125,-44.87699533,0.0 -71.13811467,-44.92760565,0.0 -71.11565188,-44.96920008,0.0 -70.97038809,-45.19810171,0.0 -70.84357149,-45.34208328,0.0 -70.80266151,-45.35977078,0.0 -70.63493493,-45.55103603,0.0 -70.54149749,-45.71496648,0.0 -70.46720835,-46.01607267,0.0 -70.44335708,-46.08784968,0.0 -70.29948176,-46.26894496,0.0 -70.17907161,-46.46073288,0.0 -70.18012714,-46.83361607,0.0 -70.13175518,-47.05427749,0.0 -70.10036224,-47.20649927,0.0 -70.02420031,-47.57938247,0.0 -69.98726254,-47.95226567,0.0 -69.9640286,-48.1285555,0.0 -69.91615984,-48.32514886,0.0 -69.81890591,-48.69803206,0.0 -69.79630202,-48.86940656,0.0 -69.76924555,-49.07091526,0.0 -69.68355523,-49.44379846,0.0 -69.62857544,-49.75616506,0.0 -69.60999824,-49.81668165,0.0 -69.46084886,-50.06239687,0.0 -69.39462555,-50.18956485,0.0 -69.29312228,-50.31975357,0.0 -69.19984851,-50.56244805,0.0 -69.1253957,-50.77707254,0.0 -69.08543717,-50.93533125,0.0 -69.11293597,-51.30821444,0.0 -69.1253957,-51.33814529,0.0 -69.29312228,-51.52637669,0.0 -69.46084886,-51.47375334,0.0 -69.59477137,-51.30821444,0.0 -69.62857544,-51.23706371,0.0 -69.79630202,-50.95599842,0.0 -69.8149654,-50.93533125,0.0 -69.9640286,-50.70067569,0.0 -70.04914765,-50.56244805,0.0 -70.13175518,-50.31841236,0.0 -70.18906557,-50.18956485,0.0 -70.29948176,-50.08574967,0.0 -70.46720835,-50.01746921,0.0 -70.63493493,-49.85602527,0.0 -70.68992756,-49.81668165,0.0 -70.80266151,-49.76031099,0.0 -70.97038809,-49.76051267,0.0 -71.13811467,-49.61856513,0.0 -71.30584125,-49.44629218,0.0 -71.30823773,-49.44379846,0.0 -71.47356783,-49.3368667,0.0 -71.64129441,-49.14592795,0.0 -71.70666208,-49.07091526,0.0 -71.80902099,-48.99278482,0.0 -71.97674757,-48.70042694,0.0 -71.97674757,-48.70042694,0.0								 -71.97674757,-48.70042694,0.0								</coordinates>
							</LinearRing>
						</outerBoundaryIs>
					</Polygon>
				</Placemark>
				<Placemark>
					<name></name>
					<description></description>
					<TimeSpan>
						<begin>2024-08-13</begin>
					</TimeSpan>
					<styleUrl>KmlStyle [strokeColor=null, strokeWidth=null, fillColor=java.awt.Color[r=77,g=132,b=235]]</styleUrl>
					<Polygon>
						<tessellate>1</tessellate>
						<outerBoundaryIs>
							<LinearRing>
								<coordinates>-71.98589562,-47.36063244,0.0 -72.03476818,-47.19595283,0.0 -72.11834723,-46.86009112,0.0 -72.13336581,-46.7853536,0.0 -72.18678752,-46.37475436,0.0 -72.22442663,-45.96415513,0.0 -72.2310878,-45.55355589,0.0 -72.24667143,-45.14295666,0.0 -72.25079885,-45.10840012,0.0 -72.34107718,-44.73235742,0.0 -72.38325047,-44.35581569,0.0 -72.38558854,-44.32175819,0.0 -72.41541398,-43.91115895,0.0 -72.44696256,-43.50055971,0.0 -72.49655466,-43.08996048,0.0 -72.51245384,-42.67936124,0.0 -72.49227933,-42.26876201,0.0 -72.38325047,-41.94768444,0.0 -72.25079885,-41.86959238,0.0 -72.11834723,-41.9686336,0.0 -71.99347102,-42.26876201,0.0 -71.98589562,-42.30782015,0.0 -71.853444,-42.66437454,0.0 -71.84741779,-42.67936124,0.0 -71.73154849,-43.08996048,0.0 -71.72099238,-43.13207666,0.0 -71.58854077,-43.28056162,0.0 -71.48886458,-43.50055971,0.0 -71.45608915,-43.55871338,0.0 -71.32363753,-43.78272859,0.0 -71.2530776,-43.91115895,0.0 -71.19118592,-44.06502611,0.0 -71.0587343,-44.31089034,0.0 -71.0559638,-44.32175819,0.0 -70.98386368,-44.73235742,0.0 -70.92628268,-44.94566027,0.0 -70.85683036,-45.14295666,0.0 -70.79383106,-45.39323458,0.0 -70.75079409,-45.55355589,0.0 -70.69061267,-45.96415513,0.0 -70.68419955,-46.37475436,0.0 -70.7065124,-46.7853536,0.0 -70.74003166,-47.19595283,0.0 -70.79383106,-47.54340289,0.0 -70.8084914,-47.60655207,0.0 -70.92628268,-47.78861344,0.0 -70.99578149,-48.0171513,0.0 -71.0587343,-48.17163806,0.0 -71.19118592,-48.35437863,0.0 -71.32363753,-48.29774545,0.0 -71.45608915,-48.24688391,0.0 -71.58854077,-48.14219858,0.0 -71.69204779,-48.0171513,0.0 -71.72099238,-47.99785784,0.0 -71.853444,-47.80090427,0.0 -71.92690015,-47.60655207,0.0 -71.98589562,-47.36063244,0.0 -71.98589562,-47.36063244,0.0								 -71.98589562,-47.36063244,0.0								</coordinates>
							</LinearRing>
						</outerBoundaryIs>
					</Polygon>
				</Placemark>
				<Placemark>
					<name></name>
					<description></description>
					<TimeSpan>
						<begin>2024-07-28</begin>
					</TimeSpan>
					<styleUrl>KmlStyle [strokeColor=null, strokeWidth=null, fillColor=java.awt.Color[r=77,g=132,b=235]]</styleUrl>
					<Polygon>
						<tessellate>1</tessellate>
						<outerBoundaryIs>
							<LinearRing>
								<coordinates>-72.29346912,-47.38777363,0.0 -72.21632357,-47.77713715,0.0 -72.15780249,-47.92003933,0.0 -71.99902154,-48.08449625,0.0 -71.8402406,-48.1376791,0.0 -71.79692394,-48.16650067,0.0 -71.68145965,-48.29982514,0.0 -71.5226787,-48.46153451,0.0 -71.42600008,-48.55586419,0.0 -71.36389776,-48.64866081,0.0 -71.20511681,-48.77274273,0.0 -71.04633586,-48.77042209,0.0 -70.88755492,-48.75761452,0.0 -70.72877397,-48.83939545,0.0 -70.56999302,-48.84345518,0.0 -70.41121208,-48.74140198,0.0 -70.29803211,-48.55586419,0.0 -70.25243113,-48.46592919,0.0 -70.1207655,-48.16650067,0.0 -70.09365018,-48.07971653,0.0 -70.00987658,-47.77713715,0.0 -69.93893809,-47.38777363,0.0 -69.93929811,-46.99841011,0.0 -69.94517335,-46.6090466,0.0 -69.93486924,-46.56183218,0.0 -69.87367229,-46.21968308,0.0 -69.85493272,-45.83031956,0.0 -69.90063747,-45.44095604,0.0 -69.93486924,-45.30732532,0.0 -70.0130067,-45.05159252,0.0 -70.09365018,-44.75041264,0.0 -70.16578366,-44.662229,0.0 -70.25243113,-44.54690481,0.0 -70.41121208,-44.28123553,0.0 -70.41835045,-44.27286548,0.0 -70.56999302,-44.03840659,0.0 -70.63772455,-43.88350196,0.0 -70.72877397,-43.69581574,0.0 -70.88755492,-43.54286095,0.0 -71.04633586,-43.51131665,0.0 -71.05988345,-43.49413845,0.0 -71.20511681,-43.25871715,0.0 -71.36389776,-43.17704283,0.0 -71.52264746,-43.10477493,0.0 -71.5226787,-43.10474482,0.0 -71.68145965,-43.03188161,0.0 -71.8402406,-43.0591765,0.0 -71.9384698,-43.10477493,0.0 -71.99902154,-43.13845592,0.0 -72.02379247,-43.10477493,0.0 -72.15780249,-42.72081565,0.0 -72.20001003,-43.10477493,0.0 -72.2098878,-43.49413845,0.0 -72.21095594,-43.88350196,0.0 -72.24847506,-44.27286548,0.0 -72.28374293,-44.662229,0.0 -72.24162875,-45.05159252,0.0 -72.25448738,-45.44095604,0.0 -72.29870082,-45.83031956,0.0 -72.30433548,-46.21968308,0.0 -72.29545561,-46.6090466,0.0 -72.30324499,-46.99841011,0.0 -72.29346912,-47.38777363,0.0 -72.29346912,-47.38777363,0.0								 -72.29346912,-47.38777363,0.0								</coordinates>
							</LinearRing>
						</outerBoundaryIs>
					</Polygon>
				</Placemark>
				<Placemark>
					<name></name>
					<description></description>
					<TimeSpan>
						<begin>2024-07-15</begin>
					</TimeSpan>
					<styleUrl>KmlStyle [strokeColor=null, strokeWidth=null, fillColor=java.awt.Color[r=77,g=132,b=235]]</styleUrl>
					<Polygon>
						<tessellate>1</tessellate>
						<outerBoundaryIs>
							<LinearRing>
								<coordinates>-71.69038421,-45.68107089,0.0 -71.64223274,-45.94798234,0.0 -71.61615521,-46.05677925,0.0 -71.50669109,-46.43248762,0.0 -71.50373767,-46.44342714,0.0 -71.3652426,-46.73084565,0.0 -71.28720802,-46.80819599,0.0 -71.22674753,-46.84150912,0.0 -71.08825246,-46.88201949,0.0 -70.94975738,-46.9306921,0.0 -70.81126231,-47.00361694,0.0 -70.67276724,-47.07483,0.0 -70.53427217,-47.06548995,0.0 -70.3957771,-47.04521121,0.0 -70.25728203,-47.0387703,0.0 -70.11878696,-47.08869147,0.0 -69.98029189,-47.0400908,0.0 -69.8775616,-46.80819599,0.0 -69.84179682,-46.76448622,0.0 -69.70330175,-46.55130331,0.0 -69.64553167,-46.43248762,0.0 -69.56480668,-46.20742135,0.0 -69.51817431,-46.05677925,0.0 -69.5103991,-45.68107089,0.0 -69.53995031,-45.30536252,0.0 -69.56480668,-45.01826355,0.0 -69.56885898,-44.92965415,0.0 -69.63479253,-44.55394579,0.0 -69.70330175,-44.26986769,0.0 -69.7224338,-44.17823742,0.0 -69.84179682,-43.92972051,0.0 -69.93171617,-43.80252906,0.0 -69.98029189,-43.69437516,0.0 -70.11878696,-43.48265038,0.0 -70.16237317,-43.42682069,0.0 -70.25728203,-43.24919161,0.0 -70.3957771,-43.05429982,0.0 -70.39736684,-43.05111232,0.0 -70.53106429,-42.67540396,0.0 -70.53427217,-42.66475824,0.0 -70.67276724,-42.3326869,0.0 -70.6963647,-42.29969559,0.0 -70.81126231,-42.13271554,0.0 -70.94975738,-42.05573617,0.0 -71.08762325,-42.29969559,0.0 -71.08825246,-42.3003475,0.0 -71.22674753,-42.35725895,0.0 -71.3652426,-42.31473453,0.0 -71.39401952,-42.29969559,0.0 -71.50373767,-42.20583506,0.0 -71.54165052,-42.29969559,0.0 -71.64223274,-42.6186322,0.0 -71.6557222,-42.67540396,0.0 -71.70676761,-43.05111232,0.0 -71.77609256,-43.42682069,0.0 -71.72169503,-43.80252906,0.0 -71.76175697,-44.17823742,0.0 -71.68982966,-44.55394579,0.0 -71.67634778,-44.92965415,0.0 -71.68350431,-45.30536252,0.0 -71.69038421,-45.68107089,0.0 -71.69038421,-45.68107089,0.0								 -71.69038421,-45.68107089,0.0								</coordinates>
							</LinearRing>
						</outerBoundaryIs>
					</Polygon>
				</Placemark>
				<Placemark>
					<name></name>
					<description></description>
					<TimeSpan>
						<begin>2024-08-13</begin>
					</TimeSpan>
					<styleUrl>KmlStyle [strokeColor=null, strokeWidth=null, fillColor=java.awt.Color[r=77,g=132,b=235]]</styleUrl>
					<Polygon>
						<tessellate>1</tessellate>
						<outerBoundaryIs>
							<LinearRing>
								<coordinates>-71.20041351,-44.86224994,0.0 -71.38217611,-44.70927441,0.0 -71.38250794,-44.70903744,0.0 -71.56460237,-44.55256439,0.0 -71.74669679,-44.44023382,0.0 -71.92879122,-44.30273679,0.0 -71.96206905,-44.25925926,0.0 -72.11088564,-44.09994097,0.0 -72.25177116,-43.80924412,0.0 -72.29298007,-43.77614523,0.0 -72.4750745,-43.52889474,0.0 -72.548339,-43.35922897,0.0 -72.65716892,-43.13557687,0.0 -72.7406048,-42.90921383,0.0 -72.83113959,-42.45919868,0.0 -72.82156003,-42.00918353,0.0 -72.7870809,-41.55916839,0.0 -72.72194531,-41.10915324,0.0 -72.73614753,-40.6591381,0.0 -72.65716892,-40.40345867,0.0 -72.59471309,-40.20912295,0.0 -72.4750745,-39.97955039,0.0 -72.29298007,-39.84629697,0.0 -72.11088564,-39.85496571,0.0 -71.92879122,-39.89999271,0.0 -71.74669679,-39.95716184,0.0 -71.56460237,-40.08343041,0.0 -71.46643877,-40.20912295,0.0 -71.38250794,-40.27152529,0.0 -71.20041351,-40.4359313,0.0 -71.05170451,-40.6591381,0.0 -71.01831909,-40.69425361,0.0 -70.83622466,-40.81857591,0.0 -70.65413023,-40.89820558,0.0 -70.47203581,-41.03246301,0.0 -70.40171841,-41.10915324,0.0 -70.28994138,-41.32535384,0.0 -70.14763043,-41.55916839,0.0 -70.10784695,-41.59835284,0.0 -69.92575253,-41.85799919,0.0 -69.84432064,-42.00918353,0.0 -69.7436581,-42.14293726,0.0 -69.56156367,-42.32431937,0.0 -69.47150857,-42.45919868,0.0 -69.37946925,-42.90904067,0.0 -69.37941767,-42.90921383,0.0 -69.32575871,-43.35922897,0.0 -69.20775018,-43.80924412,0.0 -69.29449305,-44.25925926,0.0 -69.28236144,-44.70927441,0.0 -69.33618692,-45.15928956,0.0 -69.37946925,-45.23513253,0.0 -69.56156367,-45.43880543,0.0 -69.7436581,-45.52629692,0.0 -69.92575253,-45.55717661,0.0 -70.10784695,-45.54086295,0.0 -70.28994138,-45.41058889,0.0 -70.47203581,-45.24767541,0.0 -70.65413023,-45.15977041,0.0 -70.65541348,-45.15928956,0.0 -70.83622466,-45.01951987,0.0 -71.01831909,-44.92704107,0.0 -71.20041351,-44.86224994,0.0 -71.20041351,-44.86224994,0.0								 -71.20041351,-44.86224994,0.0								</coordinates>
							</LinearRing>
						</outerBoundaryIs>
					</Polygon>
				</Placemark>
				<Placemark>
					<name></name>
					<description></description>
					<TimeSpan>
						<begin>2024-08-13</begin>
					</TimeSpan>
					<styleUrl>KmlStyle [strokeColor=null, strokeWidth=null, fillColor=java.awt.Color[r=77,g=132,b=235]]</styleUrl>
					<Polygon>
						<tessellate>1</tessellate>
						<outerBoundaryIs>
							<LinearRing>
								<coordinates>-68.49993306,-43.35922897,0.0 -68.46899711,-43.42682473,0.0 -68.28690269,-43.66646464,0.0 -68.19963874,-43.35922897,0.0 -68.28690269,-43.26538585,0.0 -68.46899711,-43.32718485,0.0 -68.49993306,-43.35922897,0.0 -68.49993306,-43.35922897,0.0								 -68.49993306,-43.35922897,0.0								</coordinates>
							</LinearRing>
						</outerBoundaryIs>
					</Polygon>
				</Placemark>
				<Placemark>
					<name></name>
					<description></description>
					<TimeSpan>
						<begin>2024-07-28</begin>
					</TimeSpan>
					<styleUrl>KmlStyle [strokeColor=null, strokeWidth=null, fillColor=java.awt.Color[r=77,g=132,b=235]]</styleUrl>
					<Polygon>
						<tessellate>1</tessellate>
						<outerBoundaryIs>
							<LinearRing>
								<coordinates>-72.22577073,-43.50481341,0.0 -72.26823635,-43.43070726,0.0 -72.40812962,-43.12386644,0.0 -72.40947519,-43.12058708,0.0 -72.52198626,-42.81702562,0.0 -72.56756757,-42.5101848,0.0 -72.58649176,-42.20334398,0.0 -72.59317965,-42.10089643,0.0 -72.61881814,-41.89650315,0.0 -72.64410544,-41.58966233,0.0 -72.66609441,-41.28282151,0.0 -72.69926924,-40.97598069,0.0 -72.73037811,-40.66913987,0.0 -72.72267997,-40.36229905,0.0 -72.63768173,-40.05545822,0.0 -72.59317965,-39.95340092,0.0 -72.46097215,-39.7486174,0.0 -72.40947519,-39.67510167,0.0 -72.22577073,-39.61270061,0.0 -72.04206627,-39.7329074,0.0 -72.02222645,-39.7486174,0.0 -71.8583618,-39.84669697,0.0 -71.67465734,-39.96816871,0.0 -71.58409149,-40.05545822,0.0 -71.49095288,-40.14063655,0.0 -71.32314205,-40.36229905,0.0 -71.30724842,-40.38077643,0.0 -71.12354396,-40.60924584,0.0 -71.07616657,-40.66913987,0.0 -70.9398395,-40.82956743,0.0 -70.82185615,-40.97598069,0.0 -70.75613504,-41.11060955,0.0 -70.64181182,-41.28282151,0.0 -70.57243058,-41.37634918,0.0 -70.38872612,-41.57475175,0.0 -70.37818804,-41.58966233,0.0 -70.20502166,-41.81108455,0.0 -70.15897151,-41.89650315,0.0 -70.0213172,-42.16407176,0.0 -70.00398771,-42.20334398,0.0 -69.91990829,-42.5101848,0.0 -69.85989739,-42.81702562,0.0 -69.83761274,-42.88203153,0.0 -69.73684689,-43.12386644,0.0 -69.65660157,-43.43070726,0.0 -69.65390828,-43.44694079,0.0 -69.5846181,-43.73754808,0.0 -69.52484512,-44.04438891,0.0 -69.47020382,-44.25611661,0.0 -69.44854068,-44.35122973,0.0 -69.38340071,-44.65807055,0.0 -69.362064,-44.96491137,0.0 -69.39718912,-45.27175219,0.0 -69.47020382,-45.46422694,0.0 -69.56845937,-45.57859301,0.0 -69.65390828,-45.64190621,0.0 -69.83761274,-45.61529743,0.0 -69.96399172,-45.57859301,0.0 -70.0213172,-45.56231066,0.0 -70.20502166,-45.49141468,0.0 -70.38872612,-45.33813175,0.0 -70.46368665,-45.27175219,0.0 -70.57243058,-45.19065644,0.0 -70.75613504,-45.07473061,0.0 -70.8802822,-44.96491137,0.0 -70.9398395,-44.91228452,0.0 -71.12354396,-44.77002522,0.0 -71.27164611,-44.65807055,0.0 -71.30724842,-44.60837071,0.0 -71.41084772,-44.35122973,0.0 -71.49095288,-44.23775999,0.0 -71.67465734,-44.10693771,0.0 -71.72633953,-44.04438891,0.0 -71.8583618,-43.94144285,0.0 -72.03189983,-43.73754808,0.0 -72.04206627,-43.72937204,0.0 -72.22577073,-43.50481341,0.0 -72.22577073,-43.50481341,0.0								 -72.22577073,-43.50481341,0.0								</coordinates>
							</LinearRing>
						</outerBoundaryIs>
					</Polygon>
				</Placemark>
				<Placemark>
					<name></name>
					<description></description>
					<TimeSpan>
						<begin>2024-07-15</begin>
					</TimeSpan>
					<styleUrl>KmlStyle [strokeColor=null, strokeWidth=null, fillColor=java.awt.Color[r=77,g=132,b=235]]</styleUrl>
					<Polygon>
						<tessellate>1</tessellate>
						<outerBoundaryIs>
							<LinearRing>
								<coordinates>-71.47552347,-44.27909851,0.0 -71.50200188,-44.20199381,0.0 -71.62657813,-43.89458702,0.0 -71.63168781,-43.88334307,0.0 -71.75992238,-43.56469233,0.0 -71.77763279,-43.51531987,0.0 -71.86866782,-43.24604159,0.0 -71.92868745,-42.99778998,0.0 -71.94363401,-42.92739085,0.0 -71.95792106,-42.60874011,0.0 -71.98247518,-42.29008937,0.0 -72.01845232,-41.97143863,0.0 -72.03684111,-41.65278789,0.0 -72.07974211,-41.40498581,0.0 -72.09297323,-41.33413715,0.0 -72.13443358,-41.01548641,0.0 -72.07974211,-40.6998093,0.0 -72.07875005,-40.69683567,0.0 -71.92868745,-40.53444914,0.0 -71.77763279,-40.54105237,0.0 -71.62657813,-40.50382136,0.0 -71.47552347,-40.46083431,0.0 -71.32446881,-40.56283657,0.0 -71.17341415,-40.68655253,0.0 -71.15959867,-40.69683567,0.0 -71.02235949,-40.77710496,0.0 -70.87130482,-40.82021942,0.0 -70.72025016,-40.95452259,0.0 -70.68571951,-41.01548641,0.0 -70.5691955,-41.20402848,0.0 -70.49467623,-41.33413715,0.0 -70.41814084,-41.48866106,0.0 -70.34766566,-41.65278789,0.0 -70.26708618,-41.90127772,0.0 -70.2439378,-41.97143863,0.0 -70.11788929,-42.29008937,0.0 -70.11603152,-42.29348716,0.0 -69.96497686,-42.574569,0.0 -69.9487197,-42.60874011,0.0 -69.8139222,-42.88866957,0.0 -69.79747063,-42.92739085,0.0 -69.67302507,-43.24604159,0.0 -69.66286754,-43.26989835,0.0 -69.51859388,-43.56469233,0.0 -69.51181288,-43.57889407,0.0 -69.40150719,-43.88334307,0.0 -69.36075821,-43.9983409,0.0 -69.29491264,-44.20199381,0.0 -69.22059201,-44.52064455,0.0 -69.20970355,-44.61442484,0.0 -69.17067828,-44.83929529,0.0 -69.13903293,-45.15794603,0.0 -69.1587279,-45.47659677,0.0 -69.20970355,-45.6403208,0.0 -69.24932037,-45.79524751,0.0 -69.36075821,-46.04075208,0.0 -69.43146411,-46.11389825,0.0 -69.51181288,-46.23059313,0.0 -69.66286754,-46.28152184,0.0 -69.8139222,-46.27565223,0.0 -69.96497686,-46.29640315,0.0 -70.11603152,-46.2903597,0.0 -70.26708618,-46.21975765,0.0 -70.38572035,-46.11389825,0.0 -70.41814084,-46.08579848,0.0 -70.5691955,-45.95671924,0.0 -70.67460661,-45.79524751,0.0 -70.72025016,-45.69141558,0.0 -70.80712129,-45.47659677,0.0 -70.87130482,-45.35600043,0.0 -71.02235949,-45.18937102,0.0 -71.04893093,-45.15794603,0.0 -71.17341415,-45.02283966,0.0 -71.27836797,-44.83929529,0.0 -71.32446881,-44.75649187,0.0 -71.41486891,-44.52064455,0.0 -71.47552347,-44.27909851,0.0 -71.47552347,-44.27909851,0.0								 -71.47552347,-44.27909851,0.0								</coordinates>
							</LinearRing>
						</outerBoundaryIs>
					</Polygon>
				</Placemark>
				<Placemark>
					<name></name>
					<description></description>
					<TimeSpan>
						<begin>2024-07-03</begin>
					</TimeSpan>
					<styleUrl>KmlStyle [strokeColor=null, strokeWidth=null, fillColor=java.awt.Color[r=77,g=132,b=235]]</styleUrl>
					<Polygon>
						<tessellate>1</tessellate>
						<outerBoundaryIs>
							<LinearRing>
								<coordinates>-71.5944108,-44.05652928,0.0 -71.60766229,-44.01420147,0.0 -71.68602173,-43.71241037,0.0 -71.72742867,-43.41061927,0.0 -71.74913841,-43.10882817,0.0 -71.75480032,-42.80703707,0.0 -71.75539393,-42.77253176,0.0 -71.76563788,-42.50524597,0.0 -71.77054935,-42.20345487,0.0 -71.76604609,-41.90166377,0.0 -71.7606489,-41.59987267,0.0 -71.75539393,-41.47594852,0.0 -71.74958515,-41.29808157,0.0 -71.72621356,-40.99629047,0.0 -71.64951973,-40.69449937,0.0 -71.5944108,-40.5751487,0.0 -71.51102725,-40.39270827,0.0 -71.43342766,-40.25454451,0.0 -71.27244452,-40.15896689,0.0 -71.11146139,-40.27308959,0.0 -70.98730666,-40.39270827,0.0 -70.95047825,-40.42659139,0.0 -70.78949511,-40.45461436,0.0 -70.62851198,-40.60258406,0.0 -70.57429294,-40.69449937,0.0 -70.46752884,-40.87628376,0.0 -70.39967888,-40.99629047,0.0 -70.3065457,-41.25585019,0.0 -70.28668304,-41.29808157,0.0 -70.17073733,-41.59987267,0.0 -70.14556257,-41.68178833,0.0 -70.0922446,-41.90166377,0.0 -70.03294861,-42.20345487,0.0 -69.98457943,-42.40573959,0.0 -69.95507971,-42.50524597,0.0 -69.82359629,-42.78431418,0.0 -69.81246347,-42.80703707,0.0 -69.70863704,-43.10882817,0.0 -69.66261316,-43.40880887,0.0 -69.66228789,-43.41061927,0.0 -69.56991232,-43.71241037,0.0 -69.50163002,-43.92365516,0.0 -69.4676549,-44.01420147,0.0 -69.39645507,-44.31599257,0.0 -69.35103955,-44.61778367,0.0 -69.34064688,-44.68410409,0.0 -69.29027405,-44.91957477,0.0 -69.25567485,-45.22136587,0.0 -69.30148636,-45.52315697,0.0 -69.34064688,-45.61621391,0.0 -69.44020443,-45.82494807,0.0 -69.50163002,-45.94194191,0.0 -69.56177125,-46.12673917,0.0 -69.66261316,-46.36630231,0.0 -69.73200448,-46.42853027,0.0 -69.82359629,-46.50210208,0.0 -69.98457943,-46.53150675,0.0 -70.14556257,-46.47628712,0.0 -70.21685379,-46.42853027,0.0 -70.3065457,-46.3890079,0.0 -70.46752884,-46.30837293,0.0 -70.60652354,-46.12673917,0.0 -70.62851198,-46.09498189,0.0 -70.78949511,-45.9373124,0.0 -70.90964868,-45.82494807,0.0 -70.95047825,-45.78414411,0.0 -71.09335684,-45.52315697,0.0 -71.11146139,-45.49265006,0.0 -71.27244452,-45.24864551,0.0 -71.28540453,-45.22136587,0.0 -71.36728123,-44.91957477,0.0 -71.42689705,-44.61778367,0.0 -71.43342766,-44.59558006,0.0 -71.51926076,-44.31599257,0.0 -71.5944108,-44.05652928,0.0 -71.5944108,-44.05652928,0.0								 -71.5944108,-44.05652928,0.0								</coordinates>
							</LinearRing>
						</outerBoundaryIs>
					</Polygon>
				</Placemark>
				<Placemark>
					<name></name>
					<description></description>
					<TimeSpan>
						<begin>2024-08-11</begin>
					</TimeSpan>
					<styleUrl>KmlStyle [strokeColor=null, strokeWidth=null, fillColor=java.awt.Color[r=77,g=132,b=235]]</styleUrl>
					<Polygon>
						<tessellate>1</tessellate>
						<outerBoundaryIs>
							<LinearRing>
								<coordinates>-71.3437726,-41.80134552,0.0 -71.28980511,-42.0452956,0.0 -71.28958295,-42.04676588,0.0 -71.28980511,-42.15504573,0.0 -71.29018421,-42.29218624,0.0 -71.28980511,-42.29483392,0.0 -71.24557508,-42.53760659,0.0 -71.17019844,-42.6780972,0.0 -71.05059178,-42.74336153,0.0 -70.98269708,-42.78302695,0.0 -70.93098511,-42.81034267,0.0 -70.81137845,-42.9245314,0.0 -70.71211462,-43.0284473,0.0 -70.69177178,-43.05128546,0.0 -70.57216512,-43.13294972,0.0 -70.45255845,-43.14467812,0.0 -70.33739712,-43.0284473,0.0 -70.33295178,-43.02507556,0.0 -70.21334512,-42.81363413,0.0 -70.20146079,-42.78302695,0.0 -70.15776949,-42.53760659,0.0 -70.16891526,-42.29218624,0.0 -70.20744901,-42.04676588,0.0 -70.21334512,-42.00297267,0.0 -70.22868186,-41.80134552,0.0 -70.25809726,-41.55592517,0.0 -70.31130127,-41.31050481,0.0 -70.33295178,-41.22404518,0.0 -70.3658364,-41.06508446,0.0 -70.40341964,-40.8196641,0.0 -70.45255845,-40.59764866,0.0 -70.4570706,-40.57424375,0.0 -70.52291338,-40.32882339,0.0 -70.57216512,-40.21488546,0.0 -70.62610879,-40.08340303,0.0 -70.69077826,-39.83798268,0.0 -70.69177178,-39.83377464,0.0 -70.73989097,-39.59256232,0.0 -70.81137845,-39.41439229,0.0 -70.83603741,-39.34714197,0.0 -70.93098511,-39.12093168,0.0 -70.93717025,-39.10172161,0.0 -71.05059178,-38.90003112,0.0 -71.08034017,-38.85630126,0.0 -71.17019844,-38.7282857,0.0 -71.28980511,-38.68423339,0.0 -71.40941177,-38.75136628,0.0 -71.46205818,-38.85630126,0.0 -71.52901844,-39.07852985,0.0 -71.53613323,-39.10172161,0.0 -71.57763981,-39.34714197,0.0 -71.57893883,-39.59256232,0.0 -71.55722493,-39.83798268,0.0 -71.52901844,-40.02368179,0.0 -71.52300114,-40.08340303,0.0 -71.50472338,-40.32882339,0.0 -71.48793304,-40.57424375,0.0 -71.47733119,-40.8196641,0.0 -71.44258438,-41.06508446,0.0 -71.40968041,-41.31050481,0.0 -71.40941177,-41.31403791,0.0 -71.39606113,-41.55592517,0.0 -71.3437726,-41.80134552,0.0 -71.3437726,-41.80134552,0.0								 -71.3437726,-41.80134552,0.0								</coordinates>
							</LinearRing>
						</outerBoundaryIs>
					</Polygon>
				</Placemark>
				<Placemark>
					<name></name>
					<description></description>
					<TimeSpan>
						<begin>2024-07-24</begin>
					</TimeSpan>
					<styleUrl>KmlStyle [strokeColor=null, strokeWidth=null, fillColor=java.awt.Color[r=77,g=132,b=235]]</styleUrl>
					<Polygon>
						<tessellate>1</tessellate>
						<outerBoundaryIs>
							<LinearRing>
								<coordinates>-71.48819823,-42.3717362,0.0 -71.44430068,-42.63473438,0.0 -71.41133304,-42.72121116,0.0 -71.37083678,-42.89773257,0.0 -71.28787604,-43.08320399,0.0 -71.18537365,-43.16073075,0.0 -71.16441905,-43.1903499,0.0 -71.04096205,-43.23757069,0.0 -70.91750506,-43.20550713,0.0 -70.79404806,-43.18008556,0.0 -70.77225689,-43.16073075,0.0 -70.67059107,-43.07238882,0.0 -70.54713407,-42.96203763,0.0 -70.42367708,-42.90614019,0.0 -70.41689085,-42.89773257,0.0 -70.30022008,-42.69578188,0.0 -70.28075916,-42.63473438,0.0 -70.22906318,-42.3717362,0.0 -70.21610191,-42.10873801,0.0 -70.21656173,-41.84573983,0.0 -70.24479319,-41.58274165,0.0 -70.29560211,-41.31974346,0.0 -70.30022008,-41.30068016,0.0 -70.35242441,-41.05674528,0.0 -70.37995525,-40.7937471,0.0 -70.42022586,-40.53074891,0.0 -70.42367708,-40.51324958,0.0 -70.46148399,-40.26775073,0.0 -70.54713407,-40.01538979,0.0 -70.55216749,-40.00475255,0.0 -70.64498162,-39.74175436,0.0 -70.67059107,-39.65066036,0.0 -70.73485676,-39.47875618,0.0 -70.79404806,-39.37537819,0.0 -70.87307622,-39.21575799,0.0 -70.91750506,-39.13984567,0.0 -71.04096205,-39.01864999,0.0 -71.09193302,-38.95275981,0.0 -71.16441905,-38.85003878,0.0 -71.28787604,-38.84177094,0.0 -71.41133304,-38.91753952,0.0 -71.43976339,-38.95275981,0.0 -71.53479003,-39.21548694,0.0 -71.5348575,-39.21575799,0.0 -71.54998458,-39.47875618,0.0 -71.57608286,-39.74175436,0.0 -71.59058252,-40.00475255,0.0 -71.58612493,-40.26775073,0.0 -71.57389302,-40.53074891,0.0 -71.55701434,-40.7937471,0.0 -71.5487484,-41.05674528,0.0 -71.56280935,-41.31974346,0.0 -71.53944568,-41.58274165,0.0 -71.53479003,-41.60641835,0.0 -71.51513416,-41.84573983,0.0 -71.50198082,-42.10873801,0.0 -71.48819823,-42.3717362,0.0 -71.48819823,-42.3717362,0.0								 -71.48819823,-42.3717362,0.0								</coordinates>
							</LinearRing>
						</outerBoundaryIs>
					</Polygon>
				</Placemark>
				<Placemark>
					<name></name>
					<description></description>
					<TimeSpan>
						<begin>2024-08-13</begin>
					</TimeSpan>
					<styleUrl>KmlStyle [strokeColor=null, strokeWidth=null, fillColor=java.awt.Color[r=77,g=132,b=235]]</styleUrl>
					<Polygon>
						<tessellate>1</tessellate>
						<outerBoundaryIs>
							<LinearRing>
								<coordinates>-71.57644493,-40.02236911,0.0 -71.65850622,-39.8605839,0.0 -71.68636195,-39.60615075,0.0 -71.6805137,-39.35171761,0.0 -71.6562146,-39.09728446,0.0 -71.57644493,-38.9083665,0.0 -71.55314904,-38.84285132,0.0 -71.48432379,-38.58841817,0.0 -71.42629035,-38.41548152,0.0 -71.31460372,-38.33398503,0.0 -71.27613576,-38.30642452,0.0 -71.12598118,-38.24412756,0.0 -70.9758266,-38.13398282,0.0 -70.93917527,-38.07955188,0.0 -70.82567202,-37.84896062,0.0 -70.70042583,-37.82511874,0.0 -70.67551744,-37.82106222,0.0 -70.6429056,-37.82511874,0.0 -70.52536285,-37.82970707,0.0 -70.37676111,-38.07955188,0.0 -70.37520827,-38.08240384,0.0 -70.2638011,-38.33398503,0.0 -70.2446291,-38.58841817,0.0 -70.24686151,-38.84285132,0.0 -70.22505369,-39.05711798,0.0 -70.21568047,-39.09728446,0.0 -70.22505369,-39.34966048,0.0 -70.22512921,-39.35171761,0.0 -70.2601686,-39.60615075,0.0 -70.32863189,-39.8605839,0.0 -70.37520827,-40.10164502,0.0 -70.3769181,-40.11501704,0.0 -70.37520827,-40.16832585,0.0 -70.36065512,-40.36945019,0.0 -70.34499212,-40.62388333,0.0 -70.37520827,-40.84610183,0.0 -70.38333335,-40.87831648,0.0 -70.52536285,-41.03305614,0.0 -70.5977185,-41.13274962,0.0 -70.67551744,-41.24557924,0.0 -70.82567202,-41.38673329,0.0 -70.9758266,-41.25394385,0.0 -71.05618099,-41.13274962,0.0 -71.12598118,-40.99410074,0.0 -71.20333515,-40.87831648,0.0 -71.27613576,-40.72276908,0.0 -71.3116306,-40.62388333,0.0 -71.42629035,-40.460097,0.0 -71.46648292,-40.36945019,0.0 -71.55482474,-40.11501704,0.0 -71.57644493,-40.02236911,0.0 -71.57644493,-40.02236911,0.0								 -71.57644493,-40.02236911,0.0								</coordinates>
							</LinearRing>
						</outerBoundaryIs>
					</Polygon>
				</Placemark>
				<Placemark>
					<name></name>
					<description></description>
					<TimeSpan>
						<begin>2024-07-10</begin>
					</TimeSpan>
					<styleUrl>KmlStyle [strokeColor=null, strokeWidth=null, fillColor=java.awt.Color[r=77,g=132,b=235]]</styleUrl>
					<Polygon>
						<tessellate>1</tessellate>
						<outerBoundaryIs>
							<LinearRing>
								<coordinates>-71.28434483,-42.44267422,0.0 -71.22427442,-42.64797761,0.0 -71.13477557,-42.71542355,0.0 -71.10017425,-42.73835343,0.0 -70.97607408,-42.77841242,0.0 -70.94580476,-42.71542355,0.0 -70.85197391,-42.52380189,0.0 -70.72787374,-42.51190293,0.0 -70.60377357,-42.591457,0.0 -70.4796734,-42.4915683,0.0 -70.46377579,-42.44267422,0.0 -70.35587241,-42.16992488,0.0 -70.35557323,-42.16920592,0.0 -70.25498393,-41.89717554,0.0 -70.23147306,-41.80124064,0.0 -70.16790537,-41.62442621,0.0 -70.10737289,-41.36011726,0.0 -70.10546679,-41.35167687,0.0 -70.10737289,-41.33956784,0.0 -70.13417183,-41.07892753,0.0 -70.14319195,-40.8061782,0.0 -70.15942053,-40.53342886,0.0 -70.19222746,-40.26067953,0.0 -70.23147306,-40.02216325,0.0 -70.23665587,-39.98793019,0.0 -70.31340352,-39.71518085,0.0 -70.35557323,-39.53583678,0.0 -70.37490179,-39.44243152,0.0 -70.45691232,-39.16968218,0.0 -70.4796734,-39.09985464,0.0 -70.56640232,-38.89693284,0.0 -70.60377357,-38.83381601,0.0 -70.72787374,-38.74936671,0.0 -70.85197391,-38.67691812,0.0 -70.97607408,-38.65982692,0.0 -71.10017425,-38.69496779,0.0 -71.22427442,-38.64279321,0.0 -71.34837459,-38.70745094,0.0 -71.47247476,-38.79191823,0.0 -71.55328606,-38.89693284,0.0 -71.59657493,-39.11795454,0.0 -71.60226463,-39.16968218,0.0 -71.62783905,-39.44243152,0.0 -71.64666781,-39.71518085,0.0 -71.63098661,-39.98793019,0.0 -71.59977855,-40.26067953,0.0 -71.59657493,-40.27210798,0.0 -71.54973837,-40.53342886,0.0 -71.49914088,-40.8061782,0.0 -71.50374431,-41.07892753,0.0 -71.47247476,-41.22479723,0.0 -71.44965068,-41.35167687,0.0 -71.37570308,-41.62442621,0.0 -71.34837459,-41.76832962,0.0 -71.33161873,-41.89717554,0.0 -71.31265377,-42.16992488,0.0 -71.28434483,-42.44267422,0.0 -71.28434483,-42.44267422,0.0								 -71.28434483,-42.44267422,0.0								</coordinates>
							</LinearRing>
						</outerBoundaryIs>
					</Polygon>
				</Placemark>
				<Placemark>
					<name></name>
					<description></description>
					<TimeSpan>
						<begin>2024-08-14</begin>
					</TimeSpan>
					<styleUrl>KmlStyle [strokeColor=null, strokeWidth=null, fillColor=java.awt.Color[r=77,g=132,b=235]]</styleUrl>
					<Polygon>
						<tessellate>1</tessellate>
						<outerBoundaryIs>
							<LinearRing>
								<coordinates>-70.97279677,-41.07762661,0.0 -70.95288998,-41.11902562,0.0 -70.87971554,-41.27426275,0.0 -70.87814983,-41.27710133,0.0 -70.80340968,-41.42643462,0.0 -70.73167209,-41.47089889,0.0 -70.72866952,-41.47466261,0.0 -70.65392937,-41.58790065,0.0 -70.57918922,-41.64477103,0.0 -70.53637441,-41.66753503,0.0 -70.50444907,-41.69235696,0.0 -70.42970891,-41.67835554,0.0 -70.42440215,-41.66753503,0.0 -70.35496876,-41.5585023,0.0 -70.30870064,-41.47089889,0.0 -70.29113359,-41.27426275,0.0 -70.28022861,-41.11648267,0.0 -70.27641692,-41.07762661,0.0 -70.28022861,-41.02595436,0.0 -70.2861776,-40.88099047,0.0 -70.35496876,-40.70224134,0.0 -70.36065576,-40.68435432,0.0 -70.39206894,-40.48771818,0.0 -70.42970891,-40.37652191,0.0 -70.50444907,-40.2915295,0.0 -70.50464121,-40.29108204,0.0 -70.57918922,-40.13499881,0.0 -70.60546104,-40.0944459,0.0 -70.65392937,-40.00256769,0.0 -70.72866952,-39.945519,0.0 -70.80340968,-39.90482595,0.0 -70.81955423,-39.89780976,0.0 -70.87814983,-39.8449083,0.0 -70.95288998,-39.85535974,0.0 -71.00895851,-39.89780976,0.0 -71.02763014,-39.91505982,0.0 -71.09542126,-40.0944459,0.0 -71.10128811,-40.29108204,0.0 -71.10237029,-40.30954171,0.0 -71.11989879,-40.48771818,0.0 -71.10237029,-40.59807853,0.0 -71.09551969,-40.68435432,0.0 -71.02763014,-40.87775433,0.0 -71.02644687,-40.88099047,0.0 -70.97279677,-41.07762661,0.0 -70.97279677,-41.07762661,0.0								 -70.97279677,-41.07762661,0.0								</coordinates>
							</LinearRing>
						</outerBoundaryIs>
					</Polygon>
				</Placemark>
				<Placemark>
					<name></name>
					<description></description>
					<TimeSpan>
						<begin>2024-06-26</begin>
					</TimeSpan>
					<styleUrl>KmlStyle [strokeColor=null, strokeWidth=null, fillColor=java.awt.Color[r=77,g=132,b=235]]</styleUrl>
					<Polygon>
						<tessellate>1</tessellate>
						<outerBoundaryIs>
							<LinearRing>
								<coordinates>-71.11472496,-41.90105032,0.0 -71.11622164,-41.89334102,0.0 -71.23360883,-41.6362553,0.0 -71.24797515,-41.59086526,0.0 -71.30440769,-41.28838951,0.0 -71.35249271,-41.02222505,0.0 -71.35954923,-40.98591375,0.0 -71.38849357,-40.68343799,0.0 -71.47137659,-40.48473096,0.0 -71.50831714,-40.38096223,0.0 -71.54501174,-40.07848648,0.0 -71.51047001,-39.77601072,0.0 -71.50653228,-39.47353496,0.0 -71.47137659,-39.32868772,0.0 -71.44237345,-39.1710592,0.0 -71.35249271,-38.97045048,0.0 -71.23360883,-38.92047851,0.0 -71.16479376,-38.86858345,0.0 -71.11472496,-38.7960397,0.0 -70.99584108,-38.86114157,0.0 -70.98192966,-38.86858345,0.0 -70.8769572,-38.90629827,0.0 -70.75807333,-38.96957848,0.0 -70.65801806,-39.1710592,0.0 -70.63918945,-39.20292586,0.0 -70.52030557,-39.31027641,0.0 -70.41134374,-39.47353496,0.0 -70.4014217,-39.49072868,0.0 -70.28253782,-39.72160935,0.0 -70.25155426,-39.77601072,0.0 -70.1659264,-40.07848648,0.0 -70.16365394,-40.09069552,0.0 -70.11005392,-40.38096223,0.0 -70.07241462,-40.68343799,0.0 -70.050176,-40.98591375,0.0 -70.09439719,-41.28838951,0.0 -70.05461492,-41.59086526,0.0 -70.11642022,-41.89334102,0.0 -70.16365394,-41.9975102,0.0 -70.28253782,-42.18972477,0.0 -70.29655253,-42.19581678,0.0 -70.4014217,-42.30797418,0.0 -70.52030557,-42.30923134,0.0 -70.63918945,-42.37946366,0.0 -70.75807333,-42.37482461,0.0 -70.85773524,-42.19581678,0.0 -70.8769572,-42.1763898,0.0 -70.99584108,-42.0895428,0.0 -71.11472496,-41.90105032,0.0 -71.11472496,-41.90105032,0.0								 -71.11472496,-41.90105032,0.0								</coordinates>
							</LinearRing>
						</outerBoundaryIs>
					</Polygon>
				</Placemark>
				<Placemark>
					<name></name>
					<description></description>
					<TimeSpan>
						<begin>2024-06-15</begin>
					</TimeSpan>
					<styleUrl>KmlStyle [strokeColor=null, strokeWidth=null, fillColor=java.awt.Color[r=77,g=132,b=235]]</styleUrl>
					<Polygon>
						<tessellate>1</tessellate>
						<outerBoundaryIs>
							<LinearRing>
								<coordinates>-71.15394519,-42.10558693,0.0 -71.23214163,-41.95403653,0.0 -71.28151531,-41.77167327,0.0 -71.32567137,-41.6659417,0.0 -71.40908543,-41.40059535,0.0 -71.4150884,-41.37784686,0.0 -71.48260437,-41.08975203,0.0 -71.50672194,-40.80165719,0.0 -71.53665555,-40.63276149,0.0 -71.56827881,-40.51356235,0.0 -71.61751151,-40.22546752,0.0 -71.63091381,-39.93737268,0.0 -71.64266693,-39.64927785,0.0 -71.62774529,-39.36118301,0.0 -71.55168766,-39.07308818,0.0 -71.53665555,-39.01265834,0.0 -71.47360864,-38.78499334,0.0 -71.40908543,-38.64313238,0.0 -71.28600104,-38.49689851,0.0 -71.28151531,-38.49182319,0.0 -71.15394519,-38.31172283,0.0 -71.02637507,-38.22239162,0.0 -70.89880495,-38.28553713,0.0 -70.77123483,-38.25225265,0.0 -70.64366471,-38.29022362,0.0 -70.51609459,-38.43194497,0.0 -70.50284216,-38.49689851,0.0 -70.41208168,-38.78499334,0.0 -70.38852447,-38.84051099,0.0 -70.26095435,-38.83517199,0.0 -70.15072421,-39.07308818,0.0 -70.13338423,-39.13813537,0.0 -70.07182832,-39.36118301,0.0 -70.00581412,-39.59435777,0.0 -69.99268885,-39.64927785,0.0 -69.96333465,-39.93737268,0.0 -69.93466705,-40.22546752,0.0 -69.92529745,-40.51356235,0.0 -69.91568047,-40.80165719,0.0 -69.89795583,-41.08975203,0.0 -69.878244,-41.26428774,0.0 -69.85291058,-41.37784686,0.0 -69.87133179,-41.6659417,0.0 -69.878244,-41.79159399,0.0 -69.88500882,-41.95403653,0.0 -69.90644812,-42.24213137,0.0 -70.00581412,-42.42578426,0.0 -70.08827985,-42.5302262,0.0 -70.13338423,-42.61299364,0.0 -70.26095435,-42.69993095,0.0 -70.38852447,-42.75906051,0.0 -70.42444008,-42.81832104,0.0 -70.51609459,-42.96906582,0.0 -70.64366471,-42.95789402,0.0 -70.77123483,-42.86112189,0.0 -70.79975243,-42.81832104,0.0 -70.89880495,-42.65027251,0.0 -70.94454128,-42.5302262,0.0 -71.02637507,-42.30252416,0.0 -71.05198429,-42.24213137,0.0 -71.15394519,-42.10558693,0.0 -71.15394519,-42.10558693,0.0								 -71.15394519,-42.10558693,0.0								</coordinates>
							</LinearRing>
						</outerBoundaryIs>
					</Polygon>
				</Placemark>
				<Placemark>
					<name></name>
					<description></description>
					<TimeSpan>
						<begin>2024-06-05</begin>
					</TimeSpan>
					<styleUrl>KmlStyle [strokeColor=null, strokeWidth=null, fillColor=java.awt.Color[r=77,g=132,b=235]]</styleUrl>
					<Polygon>
						<tessellate>1</tessellate>
						<outerBoundaryIs>
							<LinearRing>
								<coordinates>-71.00338014,-42.94082616,0.0 -71.0188442,-42.92263989,0.0 -71.12707953,-42.73002674,0.0 -71.15095759,-42.64939503,0.0 -71.24361594,-42.37615017,0.0 -71.25077893,-42.35817005,0.0 -71.32781692,-42.10290531,0.0 -71.37447832,-41.91630325,0.0 -71.40911218,-41.82966045,0.0 -71.49817772,-41.62544811,0.0 -71.51618555,-41.55641559,0.0 -71.53672677,-41.28317073,0.0 -71.555092,-41.00992587,0.0 -71.57723089,-40.73668101,0.0 -71.61784426,-40.46343615,0.0 -71.62187711,-40.43557171,0.0 -71.67416633,-40.19019129,0.0 -71.68675524,-39.91694642,0.0 -71.68771878,-39.64370156,0.0 -71.65190716,-39.3704567,0.0 -71.62187711,-39.23969412,0.0 -71.5937595,-39.09721184,0.0 -71.49919233,-38.82396698,0.0 -71.49817772,-38.82169525,0.0 -71.37447832,-38.64253641,0.0 -71.25077893,-38.63187514,0.0 -71.12707953,-38.70438993,0.0 -71.00414538,-38.82396698,0.0 -71.00338014,-38.82431005,0.0 -70.87968074,-38.8415,0.0 -70.75598135,-38.89820381,0.0 -70.63228195,-38.94803887,0.0 -70.5626703,-39.09721184,0.0 -70.50858256,-39.21412005,0.0 -70.45021343,-39.3704567,0.0 -70.38488316,-39.48127411,0.0 -70.28166056,-39.64370156,0.0 -70.26118377,-39.6839291,0.0 -70.15169668,-39.91694642,0.0 -70.13748437,-39.95028096,0.0 -70.03530921,-40.19019129,0.0 -70.01378498,-40.27265843,0.0 -69.95788207,-40.46343615,0.0 -69.9118624,-40.73668101,0.0 -69.89008558,-40.89677577,0.0 -69.87897823,-41.00992587,0.0 -69.85827436,-41.28317073,0.0 -69.86016439,-41.55641559,0.0 -69.88961607,-41.82966045,0.0 -69.89008558,-42.06223407,0.0 -69.89013613,-42.10290531,0.0 -69.89008558,-42.10329453,0.0 -69.82766968,-42.37615017,0.0 -69.82089114,-42.64939503,0.0 -69.89008558,-42.90862282,0.0 -69.92217195,-42.92263989,0.0 -70.01378498,-42.94550175,0.0 -70.13748437,-43.19319244,0.0 -70.14041592,-43.19588475,0.0 -70.25063191,-43.46912961,0.0 -70.26118377,-43.5644936,0.0 -70.296742,-43.46912961,0.0 -70.38488316,-43.41050823,0.0 -70.50858256,-43.43388891,0.0 -70.63228195,-43.3964363,0.0 -70.75518607,-43.19588475,0.0 -70.75598135,-43.19447809,0.0 -70.87968074,-43.00315994,0.0 -71.00338014,-42.94082616,0.0 -71.00338014,-42.94082616,0.0								 -71.00338014,-42.94082616,0.0								</coordinates>
							</LinearRing>
						</outerBoundaryIs>
					</Polygon>
				</Placemark>
				<Placemark>
					<name></name>
					<description></description>
					<TimeSpan>
						<begin>2024-05-27</begin>
					</TimeSpan>
					<styleUrl>KmlStyle [strokeColor=null, strokeWidth=null, fillColor=java.awt.Color[r=77,g=132,b=235]]</styleUrl>
					<Polygon>
						<tessellate>1</tessellate>
						<outerBoundaryIs>
							<LinearRing>
								<coordinates>-70.91722903,-42.51965871,0.0 -70.94862414,-42.48099282,0.0 -71.05480478,-42.3506889,0.0 -71.14674526,-42.17359623,0.0 -71.19238053,-42.07541797,0.0 -71.27399562,-41.86619964,0.0 -71.32995628,-41.69301811,0.0 -71.36330198,-41.55880304,0.0 -71.44175197,-41.25140645,0.0 -71.46753203,-41.0197875,0.0 -71.47654174,-40.94400986,0.0 -71.53231784,-40.63661326,0.0 -71.57578569,-40.32921667,0.0 -71.58162413,-40.02182008,0.0 -71.60023746,-39.71442349,0.0 -71.6041623,-39.40702689,0.0 -71.56645348,-39.0996303,0.0 -71.46753203,-38.87940402,0.0 -71.35310046,-38.79223371,0.0 -71.32995628,-38.76725284,0.0 -71.19238053,-38.73031618,0.0 -71.12068794,-38.79223371,0.0 -71.05480478,-38.81657107,0.0 -70.91722903,-38.91237714,0.0 -70.77965328,-39.04923017,0.0 -70.73939296,-39.0996303,0.0 -70.64207753,-39.18488406,0.0 -70.52058014,-39.40702689,0.0 -70.50450178,-39.43685632,0.0 -70.36692603,-39.62476613,0.0 -70.320485,-39.71442349,0.0 -70.22935028,-39.93060925,0.0 -70.18728118,-40.02182008,0.0 -70.09177453,-40.2680603,0.0 -70.06453231,-40.32921667,0.0 -69.96270607,-40.63661326,0.0 -69.95419878,-40.71215542,0.0 -69.93337583,-40.94400986,0.0 -69.91953722,-41.25140645,0.0 -69.92017193,-41.55880304,0.0 -69.95419878,-41.81745123,0.0 -69.96096112,-41.86619964,0.0 -69.97389125,-42.17359623,0.0 -69.99178024,-42.48099282,0.0 -70.09142958,-42.78838941,0.0 -70.09177453,-42.789026,0.0 -70.22935028,-42.85823882,0.0 -70.36692603,-42.9023719,0.0 -70.50450178,-42.90310795,0.0 -70.63484513,-42.78838941,0.0 -70.64207753,-42.78282534,0.0 -70.77965328,-42.66801368,0.0 -70.91722903,-42.51965871,0.0 -70.91722903,-42.51965871,0.0								 -70.91722903,-42.51965871,0.0								</coordinates>
							</LinearRing>
						</outerBoundaryIs>
					</Polygon>
				</Placemark>
				<Placemark>
					<name></name>
					<description></description>
					<TimeSpan>
						<begin>2024-08-19</begin>
					</TimeSpan>
					<styleUrl>KmlStyle [strokeColor=null, strokeWidth=null, fillColor=java.awt.Color[r=77,g=132,b=235]]</styleUrl>
					<Polygon>
						<tessellate>1</tessellate>
						<outerBoundaryIs>
							<LinearRing>
								<coordinates>-70.56441291,-48.71720643,0.0 -70.49656831,-48.93914315,0.0 -70.45646953,-49.05481254,0.0 -70.38283409,-49.24860618,0.0 -70.28757671,-49.39241865,0.0 -70.26909988,-49.42378533,0.0 -70.15536567,-49.61059278,0.0 -70.04163146,-49.71250648,0.0 -69.97748682,-49.73002475,0.0 -69.92789725,-49.76046534,0.0 -69.81416304,-49.81728999,0.0 -69.70042882,-49.88119742,0.0 -69.58669461,-49.90573097,0.0 -69.4729604,-49.93957995,0.0 -69.35922619,-50.01485556,0.0 -69.26163426,-50.06763086,0.0 -69.24549198,-50.08422505,0.0 -69.13175777,-50.20145271,0.0 -69.01802355,-50.36856758,0.0 -68.99014576,-50.40523696,0.0 -68.90428934,-50.52405779,0.0 -68.79055513,-50.62071301,0.0 -68.67682092,-50.65554347,0.0 -68.56308671,-50.60461283,0.0 -68.4493525,-50.40718203,0.0 -68.44865021,-50.40523696,0.0 -68.34102897,-50.06763086,0.0 -68.35267524,-49.73002475,0.0 -68.4493525,-49.42981624,0.0 -68.46691679,-49.39241865,0.0 -68.55380287,-49.05481254,0.0 -68.56308671,-49.01386093,0.0 -68.6575528,-48.71720643,0.0 -68.67682092,-48.65634448,0.0 -68.79055513,-48.3972976,0.0 -68.79771242,-48.37960033,0.0 -68.90349564,-48.04199422,0.0 -68.90428934,-48.03839055,0.0 -69.01150842,-47.70438812,0.0 -69.01802355,-47.6786216,0.0 -69.12379639,-47.36678201,0.0 -69.13175777,-47.33634908,0.0 -69.22189764,-47.02917591,0.0 -69.24549198,-46.97975297,0.0 -69.35681191,-46.6915698,0.0 -69.35922619,-46.68785126,0.0 -69.4729604,-46.48709621,0.0 -69.5302299,-46.35396369,0.0 -69.58669461,-46.20417634,0.0 -69.6708763,-46.01635759,0.0 -69.70042882,-45.95115878,0.0 -69.81416304,-45.73608133,0.0 -69.92789725,-45.73309744,0.0 -70.04163146,-45.71029182,0.0 -70.05784637,-45.67875148,0.0 -70.15536567,-45.52362233,0.0 -70.26909988,-45.63204143,0.0 -70.29579295,-45.67875148,0.0 -70.38283409,-45.81929515,0.0 -70.49656831,-45.77155629,0.0 -70.61030252,-45.81473927,0.0 -70.63476356,-46.01635759,0.0 -70.68752036,-46.35396369,0.0 -70.72403673,-46.60024368,0.0 -70.73767136,-46.6915698,0.0 -70.77769619,-47.02917591,0.0 -70.74993043,-47.36678201,0.0 -70.75683864,-47.70438812,0.0 -70.72403673,-47.89835013,0.0 -70.70075256,-48.04199422,0.0 -70.61030252,-48.35908654,0.0 -70.6077587,-48.37960033,0.0 -70.56441291,-48.71720643,0.0 -70.56441291,-48.71720643,0.0								 -70.56441291,-48.71720643,0.0								</coordinates>
							</LinearRing>
						</outerBoundaryIs>
					</Polygon>
				</Placemark>
				<Placemark>
					<name></name>
					<description></description>
					<TimeSpan>
						<begin>2024-08-19</begin>
					</TimeSpan>
					<styleUrl>KmlStyle [strokeColor=null, strokeWidth=null, fillColor=java.awt.Color[r=77,g=132,b=235]]</styleUrl>
					<Polygon>
						<tessellate>1</tessellate>
						<outerBoundaryIs>
							<LinearRing>
								<coordinates>-71.19081879,-42.73964547,0.0 -71.20706009,-42.70001002,0.0 -71.28516117,-42.45710511,0.0 -71.29564861,-42.43138343,0.0 -71.37950356,-42.19293395,0.0 -71.39199696,-42.16275684,0.0 -71.45073724,-41.89413025,0.0 -71.47305161,-41.62550366,0.0 -71.47384594,-41.61185391,0.0 -71.48389557,-41.35687707,0.0 -71.47384594,-41.28347828,0.0 -71.42711602,-41.08825048,0.0 -71.37950356,-40.952692,0.0 -71.34535728,-40.81962389,0.0 -71.28516117,-40.65314778,0.0 -71.19081879,-40.56797503,0.0 -71.16820975,-40.5509973,0.0 -71.0964764,-40.45503871,0.0 -71.00213402,-40.54456373,0.0 -70.9984664,-40.5509973,0.0 -70.90779163,-40.6247892,0.0 -70.81571174,-40.81962389,0.0 -70.81344925,-40.82759157,0.0 -70.7492162,-41.08825048,0.0 -70.71910686,-41.2399238,0.0 -70.67451884,-41.35687707,0.0 -70.67759573,-41.62550366,0.0 -70.64150392,-41.89413025,0.0 -70.64363461,-42.16275684,0.0 -70.62476448,-42.36471631,0.0 -70.61628216,-42.43138343,0.0 -70.62476448,-42.45034107,0.0 -70.71910686,-42.55103571,0.0 -70.73808908,-42.70001002,0.0 -70.76673288,-42.96863661,0.0 -70.81344925,-43.04595141,0.0 -70.88671101,-42.96863661,0.0 -70.90779163,-42.93587807,0.0 -71.00213402,-42.86467156,0.0 -71.0964764,-42.78939538,0.0 -71.19081879,-42.73964547,0.0 -71.19081879,-42.73964547,0.0								 -71.19081879,-42.73964547,0.0								</coordinates>
							</LinearRing>
						</outerBoundaryIs>
					</Polygon>
				</Placemark>
				<Placemark>
					<name></name>
					<description></description>
					<TimeSpan>
						<begin>2024-08-11</begin>
					</TimeSpan>
					<styleUrl>KmlStyle [strokeColor=null, strokeWidth=null, fillColor=java.awt.Color[r=77,g=132,b=235]]</styleUrl>
					<Polygon>
						<tessellate>1</tessellate>
						<outerBoundaryIs>
							<LinearRing>
								<coordinates>-70.5562484,-45.68416239,0.0 -70.63578132,-45.39613981,0.0 -70.72881228,-45.27618743,0.0 -70.90137616,-45.28548072,0.0 -71.01114133,-45.00168509,0.0 -71.05019169,-44.60723038,0.0 -71.07394004,-44.52228021,0.0 -71.19948511,-44.21277567,0.0 -71.24650392,-44.08277107,0.0 -71.32716993,-43.81832096,0.0 -71.4190678,-43.61992392,0.0 -71.48598986,-43.42386625,0.0 -71.55031211,-43.02941153,0.0 -71.59163168,-42.6954812,0.0 -71.60681188,-42.63495682,0.0 -71.71264416,-42.24050211,0.0 -71.76419556,-41.88551335,0.0 -71.77280946,-41.8460474,0.0 -71.77198929,-41.45159269,0.0 -71.76419556,-41.33662857,0.0 -71.75053673,-41.05713797,0.0 -71.67895871,-40.66268326,0.0 -71.59163168,-40.39926384,0.0 -71.55090349,-40.26822855,0.0 -71.4190678,-39.99906681,0.0 -71.24650392,-39.89654354,0.0 -71.16215351,-39.87377384,0.0 -71.07394004,-39.82020695,0.0 -70.90137616,-39.84299227,0.0 -70.86925475,-39.87377384,0.0 -70.72881228,-39.96717975,0.0 -70.5562484,-40.12198452,0.0 -70.47167201,-40.26822855,0.0 -70.38368452,-40.41319365,0.0 -70.28849788,-40.66268326,0.0 -70.21112064,-41.03442477,0.0 -70.20314101,-41.05713797,0.0 -70.05010818,-41.45159269,0.0 -70.03855676,-41.50633805,0.0 -69.95272021,-41.8460474,0.0 -69.86599288,-42.18510945,0.0 -69.84440474,-42.24050211,0.0 -69.78059323,-42.63495682,0.0 -69.82525679,-43.02941153,0.0 -69.85433662,-43.42386625,0.0 -69.7957971,-43.81832096,0.0 -69.75844059,-44.21277567,0.0 -69.82110782,-44.60723038,0.0 -69.83266285,-45.00168509,0.0 -69.82485951,-45.39613981,0.0 -69.86599288,-45.58757908,0.0 -70.03855676,-45.68097365,0.0 -70.21112064,-45.67931596,0.0 -70.22955848,-45.79059452,0.0 -70.37707016,-46.18504923,0.0 -70.38368452,-46.23267848,0.0 -70.38811026,-46.18504923,0.0 -70.5216261,-45.79059452,0.0 -70.5562484,-45.68416239,0.0 -70.5562484,-45.68416239,0.0								 -70.5562484,-45.68416239,0.0								</coordinates>
							</LinearRing>
						</outerBoundaryIs>
					</Polygon>
				</Placemark>
				<Placemark>
					<name></name>
					<description></description>
					<TimeSpan>
						<begin>2024-08-11</begin>
					</TimeSpan>
					<styleUrl>KmlStyle [strokeColor=null, strokeWidth=null, fillColor=java.awt.Color[r=77,g=132,b=235]]</styleUrl>
					<Polygon>
						<tessellate>1</tessellate>
						<outerBoundaryIs>
							<LinearRing>
								<coordinates>-69.87403361,-46.18504923,0.0 -69.98244571,-46.57950394,0.0 -69.94249148,-46.97395865,0.0 -69.86599288,-47.15892475,0.0 -69.83420523,-46.97395865,0.0 -69.81744149,-46.57950394,0.0 -69.86262617,-46.18504923,0.0 -69.86599288,-46.15008581,0.0 -69.87403361,-46.18504923,0.0 -69.87403361,-46.18504923,0.0								 -69.87403361,-46.18504923,0.0								</coordinates>
							</LinearRing>
						</outerBoundaryIs>
					</Polygon>
				</Placemark>
				<Placemark>
					<name></name>
					<description></description>
					<TimeSpan>
						<begin>2024-05-20</begin>
					</TimeSpan>
					<styleUrl>KmlStyle [strokeColor=null, strokeWidth=null, fillColor=java.awt.Color[r=77,g=132,b=235]]</styleUrl>
					<Polygon>
						<tessellate>1</tessellate>
						<outerBoundaryIs>
							<LinearRing>
								<coordinates>-70.92563105,-42.79249483,0.0 -70.98507374,-42.65911559,0.0 -71.06910396,-42.34251294,0.0 -71.07081076,-42.33948573,0.0 -71.20337932,-42.0259103,0.0 -71.21599047,-41.97825137,0.0 -71.32178246,-41.70930766,0.0 -71.36117018,-41.48368693,0.0 -71.37871361,-41.39270502,0.0 -71.43072594,-41.07610238,0.0 -71.4279278,-40.75949974,0.0 -71.45555618,-40.4428971,0.0 -71.50634989,-40.14927123,0.0 -71.51078768,-40.12629446,0.0 -71.53066807,-39.80969182,0.0 -71.50634989,-39.55666895,0.0 -71.50224774,-39.49308918,0.0 -71.46469736,-39.17648653,0.0 -71.36117018,-38.94331731,0.0 -71.21599047,-38.86318739,0.0 -71.07081076,-38.90785464,0.0 -70.92563105,-38.95302347,0.0 -70.78455703,-39.17648653,0.0 -70.78045134,-39.17997669,0.0 -70.63527163,-39.25589256,0.0 -70.49009192,-39.32988777,0.0 -70.35283998,-39.49308918,0.0 -70.34491221,-39.50387307,0.0 -70.24137334,-39.80969182,0.0 -70.1997325,-39.93172825,0.0 -70.12167982,-40.12629446,0.0 -70.05455279,-40.27180523,0.0 -69.96869934,-40.4428971,0.0 -69.90937308,-40.6409198,0.0 -69.86455884,-40.75949974,0.0 -69.79797944,-41.07610238,0.0 -69.78013981,-41.39270502,0.0 -69.76419337,-41.4604817,0.0 -69.70966093,-41.70930766,0.0 -69.76408121,-42.0259103,0.0 -69.76419337,-42.02648433,0.0 -69.89426696,-42.34251294,0.0 -69.90937308,-42.39867891,0.0 -69.96019762,-42.65911559,0.0 -70.05455279,-42.94254554,0.0 -70.06546216,-42.97571823,0.0 -70.1997325,-43.14887032,0.0 -70.34491221,-43.23245569,0.0 -70.49009192,-43.17530783,0.0 -70.63527163,-43.19452184,0.0 -70.77708062,-42.97571823,0.0 -70.78045134,-42.97323017,0.0 -70.92563105,-42.79249483,0.0 -70.92563105,-42.79249483,0.0								 -70.92563105,-42.79249483,0.0								</coordinates>
							</LinearRing>
						</outerBoundaryIs>
					</Polygon>
				</Placemark>
				<Placemark>
					<name></name>
					<description></description>
					<TimeSpan>
						<begin>2024-05-15</begin>
					</TimeSpan>
					<styleUrl>KmlStyle [strokeColor=null, strokeWidth=null, fillColor=java.awt.Color[r=77,g=132,b=235]]</styleUrl>
					<Polygon>
						<tessellate>1</tessellate>
						<outerBoundaryIs>
							<LinearRing>
								<coordinates>-70.81730784,-42.51025852,0.0 -70.84807482,-42.41181889,0.0 -70.91385834,-42.10482794,0.0 -70.9452548,-42.02996706,0.0 -71.01637647,-41.797837,0.0 -71.06132483,-41.49084606,0.0 -71.07320176,-41.4466265,0.0 -71.20114873,-41.30442377,0.0 -71.23232101,-41.18385512,0.0 -71.23334892,-40.87686418,0.0 -71.22640147,-40.56987324,0.0 -71.27458756,-40.2628823,0.0 -71.31057648,-39.95589136,0.0 -71.20448044,-39.64890042,0.0 -71.20114873,-39.63136232,0.0 -71.15453574,-39.34190948,0.0 -71.07320176,-39.18592043,0.0 -70.9452548,-39.1351733,0.0 -70.81730784,-39.13799935,0.0 -70.68936088,-39.05566147,0.0 -70.56141391,-39.14340361,0.0 -70.43346695,-39.22188272,0.0 -70.37079191,-39.34190948,0.0 -70.30551999,-39.44793814,0.0 -70.17757303,-39.52512558,0.0 -70.14237635,-39.64890042,0.0 -70.04962607,-39.86498098,0.0 -69.9216791,-39.87826742,0.0 -69.80755822,-39.95589136,0.0 -69.79758872,-40.2628823,0.0 -69.80189627,-40.56987324,0.0 -69.79373214,-40.67310399,0.0 -69.77215291,-40.87686418,0.0 -69.67252419,-41.18385512,0.0 -69.66578518,-41.20977148,0.0 -69.53783822,-41.29526632,0.0 -69.50202395,-41.49084606,0.0 -69.53783822,-41.73080146,0.0 -69.55448295,-41.797837,0.0 -69.62946434,-42.10482794,0.0 -69.64668836,-42.41181889,0.0 -69.66578518,-42.48786138,0.0 -69.79373214,-42.45802702,0.0 -69.9216791,-42.59009061,0.0 -70.01360869,-42.71880983,0.0 -69.99611467,-43.02580077,0.0 -70.04962607,-43.08012447,0.0 -70.17757303,-43.05597512,0.0 -70.21250497,-43.02580077,0.0 -70.30551999,-42.89157074,0.0 -70.43346695,-42.95969465,0.0 -70.56141391,-42.85758075,0.0 -70.67112032,-42.71880983,0.0 -70.68936088,-42.69756642,0.0 -70.81730784,-42.51025852,0.0 -70.81730784,-42.51025852,0.0								 -70.81730784,-42.51025852,0.0								</coordinates>
							</LinearRing>
						</outerBoundaryIs>
					</Polygon>
				</Placemark>
				<Placemark>
					<name></name>
					<description></description>
					<TimeSpan>
						<begin>2024-08-21</begin>
					</TimeSpan>
					<styleUrl>KmlStyle [strokeColor=null, strokeWidth=null, fillColor=java.awt.Color[r=77,g=132,b=235]]</styleUrl>
					<Polygon>
						<tessellate>1</tessellate>
						<outerBoundaryIs>
							<LinearRing>
								<coordinates>-70.17933023,-39.98534911,0.0 -70.28840495,-39.77315124,0.0 -70.30385113,-39.76328621,0.0 -70.42837203,-39.71602042,0.0 -70.55289293,-39.58950559,0.0 -70.61483543,-39.46422223,0.0 -70.67741384,-39.35851472,0.0 -70.77482446,-39.15529323,0.0 -70.80193474,-39.06431212,0.0 -70.85784132,-38.84636423,0.0 -70.92645564,-38.69175672,0.0 -70.97408886,-38.53743523,0.0 -71.04873336,-38.22850623,0.0 -71.05097654,-38.21914954,0.0 -71.12435778,-37.91957723,0.0 -71.17449999,-37.61064822,0.0 -71.17549744,-37.5990694,0.0 -71.23594482,-37.30171922,0.0 -71.21929255,-36.99279022,0.0 -71.17549744,-36.81793936,0.0 -71.11702135,-36.68386122,0.0 -71.05097654,-36.56661709,0.0 -70.92645564,-36.45233613,0.0 -70.80193474,-36.37508405,0.0 -70.80136031,-36.37493222,0.0 -70.67741384,-36.31660966,0.0 -70.55289293,-36.33199216,0.0 -70.42837203,-36.34586186,0.0 -70.30385113,-36.27374833,0.0 -70.17933023,-36.13481009,0.0 -70.05480933,-36.10461099,0.0 -69.93028843,-36.13239671,0.0 -69.8060385,-36.06600322,0.0 -69.80576753,-36.06583043,0.0 -69.68124663,-35.92021006,0.0 -69.55672573,-35.84505162,0.0 -69.43220483,-35.82857665,0.0 -69.30768393,-35.87404153,0.0 -69.19289617,-36.06600322,0.0 -69.18316303,-36.08013084,0.0 -69.07150598,-36.37493222,0.0 -69.05864213,-36.53466546,0.0 -69.03000633,-36.68386122,0.0 -69.0139581,-36.99279022,0.0 -69.0152919,-37.30171922,0.0 -69.04428848,-37.61064822,0.0 -69.01915694,-37.91957723,0.0 -69.05864213,-38.16327072,0.0 -69.06916121,-38.22850623,0.0 -69.1713636,-38.53743523,0.0 -69.18316303,-38.80663367,0.0 -69.18462324,-38.84636423,0.0 -69.20298608,-39.15529323,0.0 -69.30768393,-39.45907281,0.0 -69.31039432,-39.46422223,0.0 -69.43220483,-39.69503153,0.0 -69.55672573,-39.7577898,0.0 -69.56876115,-39.77315124,0.0 -69.68124663,-39.90871386,0.0 -69.80576753,-39.94760967,0.0 -69.93028843,-40.00903354,0.0 -70.05480933,-40.05098746,0.0 -70.17933023,-39.98534911,0.0 -70.17933023,-39.98534911,0.0								 -70.17933023,-39.98534911,0.0								</coordinates>
							</LinearRing>
						</outerBoundaryIs>
					</Polygon>
				</Placemark>
				<Placemark>
					<name></name>
					<description></description>
					<TimeSpan>
						<begin>2024-08-14</begin>
					</TimeSpan>
					<styleUrl>KmlStyle [strokeColor=null, strokeWidth=null, fillColor=java.awt.Color[r=77,g=132,b=235]]</styleUrl>
					<Polygon>
						<tessellate>1</tessellate>
						<outerBoundaryIs>
							<LinearRing>
								<coordinates>-70.24267723,-43.02168769,0.0 -70.31993515,-42.9009218,0.0 -70.39165138,-42.83326229,0.0 -70.49660148,-42.51826068,0.0 -70.54062553,-42.38753,0.0 -70.61127145,-42.13559957,0.0 -70.68959967,-41.86745994,0.0 -70.73342195,-41.75293845,0.0 -70.82262804,-41.37027733,0.0 -70.83857382,-41.27855617,0.0 -70.89307365,-40.98761621,0.0 -70.9230601,-40.60495509,0.0 -70.93449069,-40.22229397,0.0 -70.96998935,-39.83963285,0.0 -70.98754797,-39.67716231,0.0 -71.01862746,-39.45697174,0.0 -71.06212338,-39.07431062,0.0 -71.09200138,-38.6916495,0.0 -71.12311691,-38.30898838,0.0 -71.13652212,-38.11043022,0.0 -71.15105758,-37.92632726,0.0 -71.16595782,-37.54366614,0.0 -71.13652212,-37.31901081,0.0 -71.11879231,-37.16100502,0.0 -70.98754797,-36.81127431,0.0 -70.95888027,-36.77834391,0.0 -70.83857382,-36.63901994,0.0 -70.68959967,-36.62740753,0.0 -70.54062553,-36.67403604,0.0 -70.39165138,-36.68309595,0.0 -70.24267723,-36.65016411,0.0 -70.09370308,-36.64680623,0.0 -69.94472893,-36.65704283,0.0 -69.79575478,-36.63102909,0.0 -69.64678063,-36.4684533,0.0 -69.6163072,-36.39568279,0.0 -69.49780648,-36.19747743,0.0 -69.34883233,-36.16704935,0.0 -69.22306892,-36.39568279,0.0 -69.19985818,-36.51718912,0.0 -69.15663626,-36.77834391,0.0 -69.1150322,-37.16100502,0.0 -69.05088403,-37.48592973,0.0 -69.03579672,-37.54366614,0.0 -68.9314324,-37.92632726,0.0 -68.90190988,-38.00617834,0.0 -68.78906608,-38.30898838,0.0 -68.75293574,-38.42589725,0.0 -68.67972046,-38.6916495,0.0 -68.60398162,-39.07431062,0.0 -68.60396159,-39.07437444,0.0 -68.45498744,-39.44335106,0.0 -68.44858178,-39.45697174,0.0 -68.34772425,-39.83963285,0.0 -68.30601329,-40.0474484,0.0 -68.2647914,-40.22229397,0.0 -68.15703914,-40.52273425,0.0 -68.12842506,-40.60495509,0.0 -68.15703914,-40.88727166,0.0 -68.17360949,-40.98761621,0.0 -68.30601329,-41.23554992,0.0 -68.45498744,-41.34284487,0.0 -68.46310227,-41.37027733,0.0 -68.60334932,-41.75293845,0.0 -68.60396159,-41.75415657,0.0 -68.74815219,-42.13559957,0.0 -68.75293574,-42.14510361,0.0 -68.90190988,-42.27716235,0.0 -69.05088403,-42.27766485,0.0 -69.19985818,-42.46034161,0.0 -69.22497541,-42.51826068,0.0 -69.34883233,-42.84372101,0.0 -69.38740812,-42.9009218,0.0 -69.49780648,-43.11231773,0.0 -69.61014328,-43.28358292,0.0 -69.64678063,-43.34589047,0.0 -69.79575478,-43.47812708,0.0 -69.94472893,-43.49062498,0.0 -70.06064053,-43.28358292,0.0 -70.09370308,-43.24290908,0.0 -70.24267723,-43.02168769,0.0 -70.24267723,-43.02168769,0.0								 -70.24267723,-43.02168769,0.0								</coordinates>
							</LinearRing>
						</outerBoundaryIs>
					</Polygon>
				</Placemark>
				<Placemark>
					<name></name>
					<description></description>
					<TimeSpan>
						<begin>2024-08-09</begin>
					</TimeSpan>
					<styleUrl>KmlStyle [strokeColor=null, strokeWidth=null, fillColor=java.awt.Color[r=77,g=132,b=235]]</styleUrl>
					<Polygon>
						<tessellate>1</tessellate>
						<outerBoundaryIs>
							<LinearRing>
								<coordinates>-69.96833229,-43.07540413,0.0 -69.96959156,-43.07224286,0.0 -70.11747495,-42.90765581,0.0 -70.26661762,-42.74412457,0.0 -70.33246571,-42.65096188,0.0 -70.41576029,-42.57855098,0.0 -70.55895417,-42.2296809,0.0 -70.56490295,-42.21598717,0.0 -70.71404562,-41.85603863,0.0 -70.73408282,-41.80839992,0.0 -70.85618403,-41.38711894,0.0 -70.86318829,-41.32305655,0.0 -70.91576881,-40.96583796,0.0 -70.94831433,-40.54455698,0.0 -70.95387352,-40.123276,0.0 -70.98121583,-39.70199502,0.0 -71.01233095,-39.33875806,0.0 -71.01862513,-39.28071405,0.0 -71.06498031,-38.85943307,0.0 -71.05805823,-38.43815209,0.0 -71.01233095,-38.12048855,0.0 -71.0026568,-38.01687111,0.0 -70.90833199,-37.59559013,0.0 -70.86318829,-37.43869588,0.0 -70.71404562,-37.18290674,0.0 -70.70620374,-37.17430915,0.0 -70.56490295,-37.03519088,0.0 -70.41576029,-37.03551876,0.0 -70.26661762,-37.10377155,0.0 -70.14058394,-37.17430915,0.0 -70.11747495,-37.18527608,0.0 -70.01860673,-37.17430915,0.0 -69.96833229,-37.16233607,0.0 -69.81918962,-37.09775642,0.0 -69.67004695,-37.04955358,0.0 -69.52090429,-36.97941272,0.0 -69.37176162,-37.02778979,0.0 -69.28529428,-37.17430915,0.0 -69.22261895,-37.34753272,0.0 -69.12566108,-37.59559013,0.0 -69.07347629,-37.70132143,0.0 -68.92441405,-38.01687111,0.0 -68.92433362,-38.01704116,0.0 -68.77967147,-38.43815209,0.0 -68.77519096,-38.45114689,0.0 -68.63854978,-38.85943307,0.0 -68.62604829,-38.8810334,0.0 -68.47690562,-39.09013708,0.0 -68.39451279,-39.28071405,0.0 -68.32776296,-39.47234155,0.0 -68.22371356,-39.70199502,0.0 -68.17862029,-39.77895377,0.0 -68.02947762,-39.83894987,0.0 -67.88033496,-39.92319124,0.0 -67.73119229,-40.10106124,0.0 -67.71890593,-40.123276,0.0 -67.58204962,-40.2719291,0.0 -67.47879759,-40.54455698,0.0 -67.43290696,-40.70079145,0.0 -67.36360957,-40.96583796,0.0 -67.40867011,-41.38711894,0.0 -67.43290696,-41.45746783,0.0 -67.58204962,-41.7057356,0.0 -67.73119229,-41.75727508,0.0 -67.88033496,-41.76134052,0.0 -68.02947762,-41.78891168,0.0 -68.05710388,-41.80839992,0.0 -68.17862029,-41.93683137,0.0 -68.32776296,-42.05887927,0.0 -68.47690562,-42.10138874,0.0 -68.62043978,-42.2296809,0.0 -68.62604829,-42.2369579,0.0 -68.77519096,-42.48177665,0.0 -68.92433362,-42.58977617,0.0 -68.99727342,-42.65096188,0.0 -69.07347629,-42.74151612,0.0 -69.22261895,-42.96430576,0.0 -69.33486897,-43.07224286,0.0 -69.37176162,-43.11645455,0.0 -69.52090429,-43.21014004,0.0 -69.67004695,-43.30611234,0.0 -69.81918962,-43.28901945,0.0 -69.96833229,-43.07540413,0.0 -69.96833229,-43.07540413,0.0								 -69.96833229,-43.07540413,0.0								</coordinates>
							</LinearRing>
						</outerBoundaryIs>
					</Polygon>
				</Placemark>
				<Placemark>
					<name></name>
					<description></description>
					<TimeSpan>
						<begin>2024-05-12</begin>
					</TimeSpan>
					<styleUrl>KmlStyle [strokeColor=null, strokeWidth=null, fillColor=java.awt.Color[r=77,g=132,b=235]]</styleUrl>
					<Polygon>
						<tessellate>1</tessellate>
						<outerBoundaryIs>
							<LinearRing>
								<coordinates>-70.92315401,-42.29004543,0.0 -70.94455823,-42.24082421,0.0 -71.03018389,-41.90061556,0.0 -71.06494758,-41.7792789,0.0 -71.14213773,-41.56040691,0.0 -71.20674114,-41.22132054,0.0 -71.20698324,-41.22019825,0.0 -71.24193169,-40.8799896,0.0 -71.31552288,-40.53978095,0.0 -71.34853471,-40.38025679,0.0 -71.39127924,-40.1995723,0.0 -71.34853471,-40.06924337,0.0 -71.30529417,-39.85936364,0.0 -71.23894182,-39.51915499,0.0 -71.34853471,-39.20537458,0.0 -71.3562788,-39.17894634,0.0 -71.34853471,-39.16849394,0.0 -71.20674114,-39.13146691,0.0 -71.06494758,-38.83875034,0.0 -71.06493843,-38.83873769,0.0 -70.92315401,-38.60609871,0.0 -70.79880663,-38.49852904,0.0 -70.78136045,-38.4746453,0.0 -70.63956688,-38.39948036,0.0 -70.5469098,-38.49852904,0.0 -70.49777332,-38.54103992,0.0 -70.35597975,-38.56154627,0.0 -70.21418619,-38.539518,0.0 -70.07239262,-38.61121113,0.0 -69.93059906,-38.71155272,0.0 -69.8559654,-38.83873769,0.0 -69.78880549,-38.95211367,0.0 -69.64701193,-39.1719671,0.0 -69.62866189,-39.17894634,0.0 -69.50521836,-39.23774759,0.0 -69.3634248,-39.37476112,0.0 -69.32470911,-39.51915499,0.0 -69.225913,-39.85936364,0.0 -69.22163123,-39.87495769,0.0 -69.0858948,-40.1995723,0.0 -69.07983767,-40.21127522,0.0 -68.9380441,-40.53946517,0.0 -68.93791722,-40.53978095,0.0 -68.9380441,-40.5417156,0.0 -68.95084852,-40.8799896,0.0 -68.9380441,-40.94895828,0.0 -68.81459638,-41.22019825,0.0 -68.79625054,-41.25234816,0.0 -68.71526356,-41.56040691,0.0 -68.79625054,-41.66995629,0.0 -68.9380441,-41.74168148,0.0 -69.04048299,-41.90061556,0.0 -69.07468243,-42.24082421,0.0 -69.07983767,-42.27628421,0.0 -69.22163123,-42.38732343,0.0 -69.2676514,-42.58103286,0.0 -69.23650469,-42.92124152,0.0 -69.3634248,-43.05217104,0.0 -69.50521836,-43.07872087,0.0 -69.64701193,-43.16398825,0.0 -69.78880549,-43.19055788,0.0 -69.85242093,-43.26145017,0.0 -69.93059906,-43.34409807,0.0 -70.07239262,-43.39198558,0.0 -70.21418619,-43.29963963,0.0 -70.288738,-43.26145017,0.0 -70.35597975,-43.2285149,0.0 -70.49777332,-43.15406466,0.0 -70.63395328,-42.92124152,0.0 -70.63956688,-42.91031268,0.0 -70.75077746,-42.58103286,0.0 -70.78136045,-42.51025613,0.0 -70.92315401,-42.29004543,0.0 -70.92315401,-42.29004543,0.0								 -70.92315401,-42.29004543,0.0								</coordinates>
							</LinearRing>
						</outerBoundaryIs>
					</Polygon>
				</Placemark>
			</Folder>
		</Folder>
	</Document>
</kml>
```
